# CRAFT: Compact genome Representation towards large-scale Alignment-Free daTabase

**DOI:** 10.1101/2020.07.10.196741

**Authors:** Yang Young Lu, Jiaxing Bai, Yiwen Wang, Ying Wang, Fengzhu Sun

**Author notes:** Co-first authors (Yang Young Lu, Jiaxing Bai).

## Abstract

**Motivation:** Rapid developments in sequencing technologies have boosted generating high volumes of sequence data. To archive and analyze those data, one primary step is sequence comparison. Alignment-free sequence comparison based on *k*-mer frequencies offers a computationally efficient solution, yet in practice, the *k*-mer frequency vectors for large *k* of practical interest lead to excessive memory and storage consumption.

**Results:** We report CRAFT, a general genomic/metagenomic search engine to learn compact representations of sequences and perform fast comparison between DNA sequences. Specifically, given genome or high throughput sequencing (HTS) data as input, CRAFT maps the data into a much smaller embedding space and locates the best matching genome in the archived massive sequence repositories. With 10^2^ – 10^4^-fold reduction of storage space, CRAFT performs fast query for gigabytes of data within seconds or minutes, achieving comparable performance as six state-of-the-art alignment-free measures.

**Availability:** CRAFT offers a user-friendly graphical user interface with one-click installation on Windows and Linux operating systems, freely available at https://github.com/jiaxingbai/CRAFT.

**Supplementary information:** Supplementary data are available at *Bioinformatics* online.

## Supplemental Note 2 for "CRAFT: Compact genome Representation towards large-scale Alignment-Free daTabase": Sup note2-HMP.info1

```
>700033538	SRR059329	SRS017025	Male	Oral	Supragingival_plaque	700033538	159490532	1	1
>700102356	SRR059331	SRS052027	Male	Gut	Stool	700102356	159490532	2	1
>700102362	SRR059333	SRS055495	Male	Oral	Tongue_dorsum	700102362	159490532	2	1
>700102364	SRR059335	SRS046686	Male	Oral	Buccal_mucosa	700102364	159490532	2	1
>700102368	SRR059337	SRS054430	Male	Oral	Supragingival_plaque	700102368	159490532	2	1
>700016960	SRR059339	SRS013800	Male	Gut	Stool	700016960	159571453	1	1
>700016996	SRR059341	SRS013836	Male	Oral	Supragingival_plaque	700016996	159571453	1	1
>700101581	SRR059343	SRS024435	Male	Gut	Stool	700101581	159571453	2	1
>700101534	SRR059345	SRS024388	Female	Gut	Stool	700101515	159713063	2	1
>700034230	SRR059349	SRS017497	Female	Vaginal	Posterior_fornix	700034187	160319967	1	1
>700095486	SRR059351	SRS020233	Male	Gut	Stool	700095467	160400887	1	1
>700034794	SRR059353	SRS017701	Female	Gut	Stool	700034772	160582958	1	1
>700034926	SRR059355	SRS017821	Male	Gut	Stool	700034907	160603188	1	1
>700096380	SRR059357	SRS020869	Male	Gut	Stool	700096361	160765029	1	1
>700096369	SRR059359	SRS020858	Male	Oral	Buccal_mucosa	700096369	160765029	1	1
>700101587	SRR059361	SRS024441	Male	Oral	Tongue_dorsum	700101587	159571453	2	1
>700101593	SRR059363	SRS024447	Male	Oral	Supragingival_plaque	700101593	159571453	2	1
>700015976	SRR059365	SRS013269	Male	Skin	Anterior_nares	700015976	159591683	1	1
>700015922	SRR059367	SRS013215	Male	Gut	Stool	700015922	159591683	1	1
>700100608	SRR059369	SRS024140	Male	Oral	Buccal_mucosa	700100608	159207311	2	1
>700100612	SRR059371	SRS024144	Male	Oral	Supragingival_plaque	700100612	159207311	2	1
>700033502	SRR059373	SRS016989	Male	Gut	Stool	700033502	159490532	1	1
>700034184	SRR059377	SRS017451	Female	Skin	Anterior_nares	700034184	160319967	1	1
>700034166	SRR059379	SRS017433	Female	Gut	Stool	700034166	160319967	1	1
>700034172	SRR059381	SRS017439	Female	Oral	Tongue_dorsum	700034172	160319967	1	1
>700034174	SRR059383	SRS017441	Female	Oral	Buccal_mucosa	700034174	160319967	1	1
>700015946	SRR059385	SRS013239	Male	Oral	Buccal_mucosa	700015946	159591683	1	1
>700101858	SRR059387	SRS024567	Male	Skin	Anterior_nares	700101858	159591683	2	1
>700101840	SRR059389	SRS024549	Male	Gut	Stool	700101840	159591683	2	1
>700101848	SRR059391	SRS024557	Male	Oral	Buccal_mucosa	700101848	159591683	2	1
>700035785	SRR059395	SRS018351	Male	Gut	Stool	700035785	160178356	1	1
>700035791	SRR059397	SRS018357	Male	Oral	Tongue_dorsum	700035791	160178356	1	1
>700034925	SRR059401	SRS017820	Male	Skin	Anterior_nares	700034925	160603188	1	1
>700034913	SRR059403	SRS017808	Male	Oral	Tongue_dorsum	700034913	160603188	1	1
>700095231	SRR059405	SRS019986	Female	Skin	Anterior_nares	700095231	160643649	1	1
>700095213	SRR059407	SRS019968	Female	Gut	Stool	700095213	160643649	1	1
>700101852	SRR059409	SRS024561	Male	Oral	Supragingival_plaque	700101852	159591683	2	1
>700013733	SRR059411	SRS012291	Female	Skin	Anterior_nares	700013733	158337416	1	1
>700013715	SRR059413	SRS012273	Female	Gut	Stool	700013715	158337416	1	1
>700013721	SRR059415	SRS012279	Female	Oral	Tongue_dorsum	700013721	158337416	1	1
>700099803	SRR059417	SRS023526	Male	Gut	Stool	700099803	158802708	2	1
>700099811	SRR059419	SRS023534	Male	Oral	Buccal_mucosa	700099811	158802708	2	1
>700015113	SRR059421	SRS012902	Female	Gut	Stool	700015113	158883629	1	1
>700099886	SRR059423	SRS023583	Female	Gut	Stool	700099886	159005010	2	1
>700097688	SRR059425	SRS021948	Female	Gut	Stool	700097688	158256496	02S	1
>700097694	SRR059427	SRS021954	Female	Oral	Tongue_dorsum	700097694	158256496	2	1
>700097700	SRR059429	SRS021960	Female	Oral	Supragingival_plaque	700097700	158256496	2	1
>700097709	SRR059431	SRS021969	Female	Vaginal	Posterior_fornix	700097709	158256496	2	1
>700100483	SRR059433	SRS024021	Female	Oral	Supragingival_plaque	700100483	159247771	2	1
>700100533	SRR059435	SRS024068	Female	Vaginal	Posterior_fornix	700100533	159247771	2	1
>700101521	SRR059437	SRS024375	Female	Oral	Tongue_dorsum	700101521	159713063	2	1
>700101523	SRR059439	SRS024377	Female	Oral	Buccal_mucosa	700101523	159713063	2	1
>700095647	SRR059441	SRS020328	Female	Gut	Stool	700095647	160704339	1	1
>700095653	SRR059443	SRS020334	Female	Oral	Tongue_dorsum	700095653	160704339	1	1
>700095655	SRR059445	SRS020336	Female	Oral	Buccal_mucosa	700095655	160704339	1	1
>700095659	SRR059447	SRS020340	Female	Oral	Supragingival_plaque	700095659	160704339	1	1
>700013723	SRR059449	SRS012281	Female	Oral	Buccal_mucosa	700013723	158337416	1	1
>700013727	SRR059451	SRS012285	Female	Oral	Supragingival_plaque	700013727	158337416	1	1
>700013736	SRR059453	SRS012294	Female	Vaginal	Posterior_fornix	700013736	158337416	1	1
>700097837	SRR059455	SRS022071	Female	Gut	Stool	700097837	158337416	2	1
>700099898	SRR059457	SRS023595	Female	Oral	Supragingival_plaque	700099898	159005010	2	1
>700099907	SRR059459	SRS023604	Female	Vaginal	Posterior_fornix	700099907	159005010	2	1
>700100471	SRR059461	SRS024009	Female	Gut	Stool	700100471	159247771	2	1
>700100477	SRR059463	SRS024015	Female	Oral	Tongue_dorsum	700100477	159247771	2	1
>700035746	SRR059465	SRS018312	Male	Skin	Anterior_nares	700035746	160380657	1	1
>700035734	SRR059467	SRS018300	Male	Oral	Tongue_dorsum	700035734	160380657	1	1
>700095485	SRR059469	SRS020232	Male	Skin	Anterior_nares	700095485	160400887	1	1
>700095473	SRR059471	SRS020220	Male	Oral	Tongue_dorsum	700095473	160400887	1	1
>700101574	SRR059473	SRS024428	Female	Vaginal	Posterior_fornix	700101574	159713063	2	1
>700032334	SRR059475	SRS016581	Female	Skin	Anterior_nares	700032334	159915365	1	1
>700032322	SRR059477	SRS016569	Female	Oral	Tongue_dorsum	700032322	159915365	1	1
>700032328	SRR059479	SRS016575	Female	Oral	Supragingival_plaque	700032328	159915365	1	1
>700095219	SRR059481	SRS019974	Female	Oral	Tongue_dorsum	700095219	160643649	1	1
>700095221	SRR059483	SRS019976	Female	Oral	Buccal_mucosa	700095221	160643649	1	1
>700095225	SRR059485	SRS019980	Female	Oral	Supragingival_plaque	700095225	160643649	1	1
>700095234	SRR059487	SRS019989	Female	Vaginal	Posterior_fornix	700095234	160643649	1	1
>700095479	SRR059491	SRS020226	Male	Oral	Supragingival_plaque	700095479	160400887	1	1
>700034793	SRR059495	SRS017700	Female	Vaginal	Posterior_fornix	700034793	160582958	1	1
>700095668	SRR059497	SRS020349	Female	Vaginal	Posterior_fornix	700095668	160704339	1	1
>700096379	SRR059499	SRS020868	Male	Skin	Anterior_nares	700096379	160765029	01S	1
>700096367	SRR059501	SRS020856	Male	Oral	Tongue_dorsum	700096367	160765029	1	1
>700016456	SRR059505	SRS013476	Male	Gut	Stool	700016456	159207311	1	1
>700100600	SRR059507	SRS024132	Male	Gut	Stool	700100600	159207311	2	1
>700100606	SRR059509	SRS024138	Male	Oral	Tongue_dorsum	700100606	159207311	2	1
>700097843	SRR059511	SRS022077	Female	Oral	Tongue_dorsum	700097843	158337416	2	1
>700097845	SRR059513	SRS022079	Female	Oral	Buccal_mucosa	700097845	158337416	2	1
>700097849	SRR059515	SRS022083	Female	Oral	Supragingival_plaque	700097849	158337416	2	1
>700097858	SRR059517	SRS022092	Female	Vaginal	Posterior_fornix	700097858	158337416	2	1
>700096416	SRR059519	SRS020905	Male	Skin	Anterior_nares	700096379	160765029	01S	4
>700016542	SRR059813	SRS013521	Female	Gut	Stool	700016542	159227541	1	1
>700016554	SRR059815	SRS013533	Female	Oral	Supragingival_plaque	700016554	159227541	1	1
>700016563	SRR059817	SRS013542	Female	Vaginal	Posterior_fornix	700016563	159227541	1	1
>700110155	SRR059818	SRS057717	Female	Gut	Stool	700110155	246515023	2	1
>700032243	SRR059825	SRS016516	Female	Vaginal	Posterior_fornix	700032243	159753524	1	1
>700032230	SRR059827	SRS016503	Female	Oral	Buccal_mucosa	700032230	159753524	1	1
>700033922	SRR059829	SRS017247	Male	Gut	Stool	700033922	159510762	1	1
>700032944	SRR059831	SRS016753	Male	Gut	Stool	700032925	160421117	1	1
>700100479	SRR059833	SRS024017	Female	Oral	Buccal_mucosa	700100479	159247771	2	1
>700016978	SRR059835	SRS013818	Male	Oral	Tongue_dorsum	700016978	159571453	1	1
>700097195	SRR059837	SRS021483	Male	Skin	Anterior_nares	700097195	158479027	2	1
>700032006	SRR059839	SRS016342	Male	Oral	Tongue_dorsum	700032006	159632143	1	1
>700101527	SRR059841	SRS024381	Female	Oral	Supragingival_plaque	700101527	159713063	2	1
>700096373	SRR059843	SRS020862	Male	Oral	Supragingival_plaque	700096373	160765029	1	1
>700034244	SRR059847	SRS017511	Female	Oral	Supragingival_plaque	700034244	160502038	01S	1
>700015863	SRR059849	SRS013164	Male	Oral	Tongue_dorsum	700015863	159369152	1	1
>700100419	SRR059851	SRS023958	Male	Oral	Tongue_dorsum	700100419	159369152	2	1
>700097196	SRR059853	SRS021484	Male	Gut	Stool	700097177	158479027	2	1
>700015181	SRR059855	SRS011239	Female	Gut	Stool	700015179	158742018	1	1
>700102444	SRR059857	SRS057692	Male	Oral	Tongue_dorsum	700102419	160158126	2	1
>700015784	SRR059859	SRS013155	Male	Skin	Anterior_nares	700015784	159571453	1	1
>700033833	SRR059861	SRS017227	Male	Oral	Supragingival_plaque	700033832	159814214	1	1
>700033718	SRR059863	SRS017156	Male	Skin	Anterior_nares	700033718	159551223	1	1
>700101390	SRR059865	SRS024355	Male	Oral	Supragingival_plaque	700101359	159551223	2	1
>700015869	SRR059867	SRS013170	Male	Oral	Supragingival_plaque	700015869	159369152	1	1
>700100425	SRR059869	SRS023964	Male	Oral	Supragingival_plaque	700100425	159369152	2	1
>700102421	SRR059871	SRS054569	Male	Oral	Buccal_mucosa	700102421	160158126	2	1
>700035897	SRR059873	SRS018463	Male	Skin	Anterior_nares	700035860	160218816	1	1
>700034915	SRR059875	SRS017810	Male	Oral	Buccal_mucosa	700034915	160603188	1	1
>700034790	SRR059877	SRS017697	Female	Skin	Anterior_nares	700034790	160582958	1	1
>700100431	SRR059879	SRS023970	Male	Skin	Anterior_nares	700100431	159369152	2	1
>700107046	SRR059881	SRS050669	Male	Oral	Tongue_dorsum	700107046	159814214	2	4
>700033682	SRR059883	SRS017120	Male	Oral	Tongue_dorsum	700033682	159551223	1	1
>700033989	SRR059885	SRS017307	Male	Gut	Stool	700033988	159632143	1	1
>700034254	SRR059887	SRS017521	Female	Gut	Stool	700034232	160502038	1	1
>700016801	SRR059889	SRS013723	Male	Oral	Supragingival_plaque	700016800	159268001	1	1
>700101366	SRR059891	SRS024331	Male	Gut	Stool	700101347	159551223	2	1
>700098573	SRR059893	SRS022621	Male	Oral	Tongue_dorsum	700098548	158499257	2	1
>700033526	SRR059895	SRS017013	Male	Oral	Buccal_mucosa	700033526	159490532	1	1
>700015857	SRR059897	SRS013158	Male	Gut	Stool	700015857	159369152	1	1
>700099815	SRR059899	SRS023538	Male	Oral	Supragingival_plaque	700099815	158802708	2	1
>700033701	SRR059903	SRS017139	Male	Oral	Supragingival_plaque	700033700	159551223	1	1
>700034780	SRR059905	SRS017687	Female	Oral	Buccal_mucosa	700034780	160582958	1	1
>700035873	SRR059907	SRS018439	Male	Oral	Tongue_dorsum	700035848	160218816	1	1
>700098554	SRR059909	SRS022602	Male	Oral	Supragingival_plaque	700098554	158499257	2	1
>700100432	SRR059911	SRS023971	Male	Gut	Stool	700100413	159369152	2	1
>700035803	SRR059913	SRS018369	Male	Skin	Anterior_nares	700035803	160178356	1	1
>700107059	SRR059915	SRS043701	Male	Gut	Stool	700107040	159814214	2	1
>700035861	SRR059917	SRS018427	Male	Gut	Stool	700035842	160218816	1	1
>700015217	SRR059919	SRS011255	Female	Oral	Supragingival_plaque	700015215	158742018	1	1
>700099894	SRR059921	SRS023591	Female	Oral	Buccal_mucosa	700099894	159005010	2	1
>700032931	SRR059923	SRS016740	Male	Oral	Tongue_dorsum	700032931	160421117	1	1
>700101911	SRR059925	SRS024620	Male	Skin	L_Retroauricular_crease	700101911	159611913	2	1
>700032937	SRR059927	SRS016746	Male	Oral	Supragingival_plaque	700032937	160421117	1	1
>700015430	SRR059929	SRS011306	Female	Oral	Tongue_dorsum	700015428	158944319	1	1
>700097906	SRR059953	SRS022137	Female	Gut	Stool	700097906	638754422	1	1
>700097912	SRR059955	SRS022143	Female	Oral	Tongue_dorsum	700097912	638754422	1	1
>700097918	SRR059957	SRS022149	Female	Oral	Supragingival_plaque	700097918	638754422	1	1
>700097927	SRR059963	SRS022158	Female	Vaginal	Posterior_fornix	700097927	638754422	1	1
>700100552	SRR059965	SRS024087	Male	Oral	Supragingival_plaque	700100552	159510762	2	1
>700102585	SRR059985	SRS049995	Female	Gut	Stool	700102585	159227541	2	1
>700102606	SRR059987	SRS052756	Female	Vaginal	Posterior_fornix	700102606	159227541	2	1
>700102591	SRR059989	SRS049147	Female	Oral	Tongue_dorsum	700102591	159227541	2	1
>700107375	SRR059991	SRS053214	Female	Gut	Stool	700107375	159753524	2	1
>700109230	SRR059993	SRS055982	Female	Gut	Stool	700109230	638754422	2	1
>700109242	SRR059995	SRS042984	Female	Oral	Supragingival_plaque	700109242	638754422	2	1
>700112003	SRR059997	SRS063035	Male	Skin	Anterior_nares	700112003	159510762	3	1
>700119050	SRR059999	SRS077738	Female	Oral	Buccal_mucosa	700119050	159753524	3	1
>700119496	SRR060001	SRS078176	Female	Gut	Stool	700119496	159227541	3	1
>700110820	SRR060002	SRS065431	Female	Oral	Buccal_mucosa	700110820	809635352	2	1
>700110812	SRR060003	SRS063040	Female	Gut	Stool	700110812	809635352	2	1
>700099524	SRR060004	SRS023358	Female	Oral	Supragingival_plaque	700099524	246515023	1	1
>700110818	SRR060005	SRS063288	Female	Oral	Tongue_dorsum	700110818	809635352	2	1
>700099512	SRR060006	SRS023346	Female	Gut	Stool	700099512	246515023	1	1
>700099518	SRR060007	SRS023352	Female	Oral	Tongue_dorsum	700099518	246515023	1	1
>700098435	SRR060020	SRS022530	Female	Oral	Tongue_dorsum	700098435	809635352	1	1
>700098429	SRR060021	SRS022524	Female	Gut	Stool	700098429	809635352	1	1
>700032222	SRR060026	SRS016495	Female	Gut	Stool	700032222	159753524	1	1
>700032240	SRR060028	SRS016513	Female	Skin	Anterior_nares	700032240	159753524	1	1
>700097914	SRR060031	SRS022145	Female	Oral	Buccal_mucosa	700097914	638754422	1	1
>700098437	SRR060032	SRS022532	Female	Oral	Buccal_mucosa	700098437	809635352	1	1
>700098441	SRR060033	SRS022536	Female	Oral	Supragingival_plaque	700098441	809635352	1	1
>700098450	SRR060034	SRS022545	Female	Vaginal	Posterior_fornix	700098450	809635352	1	1
>700098669	SRR060035	SRS022713	Female	Gut	Stool	700098669	370425937	1	1
>700099745	SRR060038	SRS023468	Female	Vaginal	Posterior_fornix	700099745	246515023	01S	1
>700109383	SRR060039	SRS057478	Female	Gut	Stool	700109383	370425937	2	1
>700109391	SRR060041	SRS052668	Female	Oral	Buccal_mucosa	700109391	370425937	2	1
>700109395	SRR060042	SRS053917	Female	Oral	Supragingival_plaque	700109395	370425937	2	1
>700109404	SRR060043	SRS052620	Female	Vaginal	Posterior_fornix	700109404	370425937	2	1
>700100546	SRR060076	SRS024081	Male	Oral	Tongue_dorsum	700100546	159510762	2	4
>700107383	SRR060078	SRS056157	Female	Oral	Buccal_mucosa	700107383	159753524	2	1
>700107396	SRR060080	SRS042858	Female	Vaginal	Posterior_fornix	700107396	159753524	2	1
>700109236	SRR060082	SRS048791	Female	Oral	Tongue_dorsum	700109236	638754422	2	1
>700109238	SRR060084	SRS051116	Female	Oral	Buccal_mucosa	700109238	638754422	2	1
>700110833	SRR060086	SRS064704	Female	Vaginal	Posterior_fornix	700110833	809635352	2	1
>700110161	SRR060123	SRS045715	Female	Oral	Tongue_dorsum	700110161	246515023	2	1
>700119042	SRR060138	SRS077730	Female	Gut	Stool	700119042	159753524	3	1
>700119063	SRR060140	SRS077751	Female	Vaginal	Posterior_fornix	700119063	159753524	3	1
>700110163	SRR060141	SRS057022	Female	Oral	Buccal_mucosa	700110163	246515023	2	1
>700110167	SRR060142	SRS049318	Female	Oral	Supragingival_plaque	700110167	246515023	2	1
>700102299	SRR060152	SRS045004	Male	Gut	Stool	700102299	604812005	1	1
>700110176	SRR060153	SRS055298	Female	Vaginal	Posterior_fornix	700110176	246515023	2	1
>700110425	SRR060154	SRS045127	Male	Oral	Tongue_dorsum	700110425	604812005	2	1
>700110427	SRR060155	SRS046623	Male	Oral	Buccal_mucosa	700110427	604812005	2	1
>700110431	SRR060156	SRS049268	Male	Oral	Supragingival_plaque	700110431	604812005	2	1
>700101353	SRR060351	SRS024318	Male	Oral	Tongue_dorsum	700101353	159551223	2	1
>700098561	SRR060353	SRS022609	Male	Gut	Stool	700098542	158499257	2	1
>700100336	SRR060355	SRS023938	Male	Oral	Supragingival_plaque	700100305	159268001	2	1
>700102432	SRR060357	SRS058770	Male	Gut	Stool	700102413	160158126	2	1
>700033797	SRR060359	SRS017191	Male	Gut	Stool	700033796	159814214	1	1
>700016783	SRR060361	SRS013705	Male	Oral	Tongue_dorsum	700016782	159268001	1	1
>700100312	SRR060363	SRS023914	Male	Gut	Stool	700100293	159268001	2	1
>700033665	SRR060365	SRS017103	Male	Gut	Stool	700033664	159551223	1	1
>700033850	SRR060367	SRS017244	Male	Skin	Anterior_nares	700033850	159814214	1	1
>700101243	SRR060368	SRS024265	Female	Gut	Stool	700101224	158944319	2	1
>700014562	SRR060371	SRS011061	Female	Gut	Stool	700014555	158458797	1	1
>700034919	SRR060373	SRS017814	Male	Oral	Supragingival_plaque	700034919	160603188	1	1
>700016765	SRR060375	SRS013687	Male	Gut	Stool	700016764	159268001	1	1
>700035545	SRR060377	SRS018145	Male	Oral	Tongue_dorsum	700035521	160158126	1	1
>700097208	SRR060379	SRS021496	Male	Oral	Tongue_dorsum	700097183	158479027	2	1
>700032024	SRR060381	SRS016360	Male	Oral	Supragingival_plaque	700032024	159632143	1	1
>700098597	SRR060383	SRS022645	Male	Skin	Anterior_nares	700098560	158499257	2	1
>700102456	SRR060385	SRS047634	Male	Oral	Supragingival_plaque	700102425	160158126	2	1
>700100324	SRR060387	SRS023926	Male	Oral	Tongue_dorsum	700100299	159268001	2	1
>700014739	SRR060389	SRS011090	Female	Oral	Buccal_mucosa	700014737	158458797	1	1
>700015205	SRR060401	SRS011247	Female	Oral	Buccal_mucosa	700015203	158742018	1	1
>700015758	SRR060403	SRS011397	Female	Skin	Anterior_nares	700015756	158984779	1	1
>700032268	SRR060405	SRS016541	Female	Oral	Supragingival_plaque	700032234	159753524	1	1
>700101267	SRR060407	SRS024289	Female	Oral	Supragingival_plaque	700101236	158944319	2	1
>700101255	SRR060409	SRS024277	Female	Oral	Tongue_dorsum	700101230	158944319	2	1
>700015415	SRR060411	SRS011302	Female	Gut	Stool	700015394	158944319	1	1
>700015244	SRR060413	SRS011269	Female	Vaginal	Posterior_fornix	700015242	158742018	1	1
>700101279	SRR060415	SRS024301	Female	Skin	Anterior_nares	700101242	158944319	2	1
>700015199	SRR060417	SRS011243	Female	Oral	Tongue_dorsum	700015197	158742018	1	1
>700015552	SRR060421	SRS011343	Female	Oral	Supragingival_plaque	700015550	158944319	1	1
>700097189	SRR060425	SRS021477	Male	Oral	Supragingival_plaque	700097189	158479027	2	1
>700034253	SRR060427	SRS017520	Female	Vaginal	Posterior_fornix	700034253	160502038	1	1
>700032943	SRR060429	SRS016752	Male	Skin	Anterior_nares	700032943	160421117	1	1
>700032280	SRR060433	SRS016553	Female	Skin	Anterior_nares	700032240	159753524	1	1
>700097895	SRR060437	SRS022129	Female	Skin	Anterior_nares	700097855	158337416	2	1
>700015235	SRR060439	SRS011263	Female	Skin	Anterior_nares	700015233	158742018	1	1
>700101928	SRR060441	SRS024637	Male	Oral	Tongue_dorsum	700101903	159611913	2	1
>700014837	SRR060443	SRS011134	Male	Gut	Stool	700014832	158499257	1	1
>700032286	SRR060445	SRS016559	Female	Vaginal	Posterior_fornix	700032243	159753524	1	1
>700100233	SRR060447	SRS023835	Female	Oral	Tongue_dorsum	700100233	158883629	2	1
>700100235	SRR060449	SRS023837	Female	Oral	Buccal_mucosa	700100235	158883629	2	1
>700110824	SRR060456	SRS065099	Female	Oral	Supragingival_plaque	700110824	809635352	2	1
>700037453	SRR061130	SRS018984	Male	Gut	Stool	700037453	764305738	2	4
>700024086	SRR061132	SRS015431	Male	Gut	Stool	700024086	764083206	1	4
>700024545	SRR061134	SRS015890	Male	Gut	Stool	700024545	764305738	1	4
>700023337	SRR061135	SRS014683	Male	Gut	Stool	700023337	763961826	1	1
>700033153	SRR061145	SRS011586	Female	Gut	Stool	700033130	159733294	1	1
>700037258	SRR061146	SRS018791	Male	Oral	Tongue_dorsum	700037239	765135172	1	1
>700023845	SRR061147	SRS015190	Female	Gut	Stool	700023815	763759525	1	1
>700037595	SRR061148	SRS019124	Male	Oral	Buccal_mucosa	700037595	763496533	2	1
>700037738	SRR061154	SRS019267	Female	Gut	Stool	700037700	765034022	1	1
>700023634	SRR061156	SRS014979	Female	Gut	Stool	700023634	764062976	1	1
>700038761	SRR061158	SRS053335	Female	Gut	Stool	700038741	508703490	1	1
>700114057	SRR061160	SRS064449	Female	Oral	Supragingival_plaque	700114057	764062976	2	1
>700024998	SRR061161	SRS016335	Male	Gut	Stool	700024966	765074482	1	1
>700114052	SRR061163	SRS063272	Female	Oral	Buccal_mucosa	700114052	764062976	2	1
>700015981	SRR061166	SRS011405	Female	Gut	Stool	700015979	159247771	1	1
>700114082	SRR061167	SRS065504	Female	Gut	Stool	700114055	764062976	2	1
>700015250	SRR061170	SRS011271	Male	Gut	Stool	700015245	158802708	1	1
>700024752	SRR061172	SRS016095	Female	Gut	Stool	700024732	764588959	1	4
>700016610	SRR061173	SRS011529	Male	Gut	Stool	700016608	159166850	1	1
>700106198	SRR061174	SRS049712	Male	Gut	Stool	700106176	823052294	1	1
>700114066	SRR061175	SRS062520	Female	Vaginal	Posterior_fornix	700114066	764062976	2	1
>700024994	SRR061176	SRS016331	Male	Oral	Supragingival_plaque	700024964	765074482	1	1
>700024982	SRR061178	SRS016319	Male	Oral	Tongue_dorsum	700024958	765074482	1	1
>700023148	SRR061180	SRS014494	Female	Vaginal	Posterior_fornix	700023121	763577454	1	1
>700114125	SRR061181	SRS064276	Female	Gut	Stool	700114105	763840445	2	1
>700024449	SRR061195	SRS015794	Male	Gut	Stool	700024449	763435843	2	1
>700024711	SRR061200	SRS016056	Male	Gut	Stool	700024689	764508039	1	1
>700023788	SRR061204	SRS015133	Female	Gut	Stool	700023701	763901136	1	4
>700024437	SRR061208	SRS015782	Male	Gut	Stool	700024408	764224817	1	1
>700024318	SRR061209	SRS015663	Male	Gut	Stool	700024296	764487809	1	1
>700024657	SRR061211	SRS016002	Male	Oral	Tongue_dorsum	700024638	764447348	1	1
>700105771	SRR061212	SRS042628	Male	Gut	Stool	700105739	764447348	2	4
>700038078	SRR061214	SRS019607	Female	Oral	Tongue_dorsum	700038056	765620695	1	1
>700106465	SRR061219	SRS054590	Female	Gut	Stool	700106437	338793263	1	1
>700038414	SRR061220	SRS049959	Male	Gut	Stool	700038392	765701615	1	1
>700038420	SRR061221	SRS049389	Male	Oral	Tongue_dorsum	700038395	765701615	1	1
>700024089	SRR061228	SRS015434	Male	Oral	Tongue_dorsum	700024089	764083206	1	1
>700023267	SRR061229	SRS014613	Female	Gut	Stool	700023237	763840445	1	1
>700024233	SRR061231	SRS015578	Male	Gut	Stool	700024201	764285508	1	1
>700105372	SRR061234	SRS051031	Male	Gut	Stool	700105355	764487809	2	1
>700106814	SRR061238	SRS056892	Female	Oral	Buccal_mucosa	700106814	764143897	2	1
>700103639	SRR061240	SRS045197	Male	Oral	Supragingival_plaque	700103614	765094712	2	1
>700024888	SRR061242	SRS016225	Female	Oral	Tongue_dorsum	700024857	764649650	1	1
>700024417	SRR061243	SRS015762	Male	Oral	Tongue_dorsum	700024398	764224817	1	1
>700023283	SRR061246	SRS014629	Female	Vaginal	Posterior_fornix	700023245	763840445	1	1
>700037206	SRR061250	SRS018739	Female	Oral	Tongue_dorsum	700037126	765013792	1	1
>700024050	SRR061252	SRS015395	Female	Oral	Tongue_dorsum	700024027	764042746	1	1
>700103662	SRR061253	SRS043018	Female	Oral	Supragingival_plaque	700103662	763759525	2	1
>700024024	SRR061254	SRS015369	Female	Gut	Stool	700024024	764042746	1	1
>700037852	SRR061256	SRS019381	Female	Gut	Stool	700037814	765337473	1	4
>700023338	SRR061258	SRS014684	Male	Oral	Tongue_dorsum	700023338	763961826	1	1
>700037850	SRR061260	SRS019379	Female	Vaginal	Posterior_fornix	700037813	765337473	1	1
>700038382	SRR061262	SRS019906	Male	Oral	Supragingival_plaque	700038352	764892411	2	1
>700103668	SRR061271	SRS056210	Female	Skin	Anterior_nares	700103668	763759525	2	1
>700023728	SRR061272	SRS015073	Female	Vaginal	Posterior_fornix	700023728	763577454	2	1
>700024080	SRR061273	SRS015425	Female	Vaginal	Posterior_fornix	700024042	764042746	1	1
>700024768	SRR061275	SRS016111	Female	Vaginal	Posterior_fornix	700024740	764588959	1	1
>700106170	SRR061284	SRS052697	Female	Gut	Stool	700106132	706846339	1	1
>700038590	SRR061288	SRS058221	Male	Skin	R_Retroauricular_crease	700038590	404239096	1	1
>700106812	SRR061289	SRS056622	Female	Oral	Tongue_dorsum	700106812	764143897	2	1
>700038600	SRR061292	SRS042643	Male	Oral	Tongue_dorsum	700038581	404239096	1	1
>700106614	SRR061293	SRS047844	Male	Skin	Anterior_nares	700106614	763982056	2	1
>700106808	SRR061296	SRS047335	Female	Vaginal	Posterior_fornix	700106808	764143897	2	1
>700021133	SRR061298	SRS013881	Male	Oral	Buccal_mucosa	700021133	763435843	1	1
>700037593	SRR061300	SRS019122	Male	Oral	Tongue_dorsum	700037593	763496533	2	1
>700114441	SRR061302	SRS063215	Female	Oral	Subgingival_plaque	700114441	764042746	2	1
>700114431	SRR061304	SRS064376	Female	Vaginal	Posterior_fornix	700114431	764042746	2	1
>700114429	SRR061305	SRS062752	Female	Vaginal	Vaginal_introitus	700114429	764042746	2	1
>700106433	SRR061306	SRS054061	Female	Skin	Anterior_nares	700106433	338793263	1	1
>700105738	SRR061307	SRS047254	Male	Skin	Anterior_nares	700105738	764447348	2	1
>700023880	SRR061308	SRS015225	Female	Vaginal	Posterior_fornix	700023880	764143897	1	1
>700105735	SRR061309	SRS057083	Male	Skin	R_Retroauricular_crease	700105735	764447348	2	1
>700021311	SRR061310	SRS013956	Male	Skin	Anterior_nares	700021311	763496533	1	1
>700037599	SRR061314	SRS019128	Male	Oral	Supragingival_plaque	700037599	763496533	2	1
>700114114	SRR061316	SRS063999	Female	Oral	Supragingival_plaque	700114114	763840445	2	1
>700106175	SRR061317	SRS046344	Male	Skin	Anterior_nares	700106175	823052294	1	1
>700021304	SRR061319	SRS013949	Male	Oral	Supragingival_plaque	700021304	763496533	1	1
>700038756	SRR061321	SRS047708	Female	Skin	Anterior_nares	700038756	508703490	1	4
>700023872	SRR061334	SRS015217	Female	Gut	Stool	700023872	764143897	1	1
>700038870	SRR061343	SRS048164	Male	Gut	Stool	700038870	861967750	1	1
>700105209	SRR061345	SRS054962	Female	Vaginal	Posterior_fornix	700105209	763820215	2	1
>700038593	SRR061348	SRS050025	Male	Skin	Anterior_nares	700038593	404239096	1	1
>700103656	SRR061359	SRS047210	Female	Oral	Tongue_dorsum	700103656	763759525	2	1
>700024554	SRR061363	SRS015899	Male	Oral	Supragingival_plaque	700024554	764305738	1	1
>700024749	SRR061366	SRS016092	Female	Oral	Supragingival_plaque	700024749	764588959	1	1
>700023718	SRR061367	SRS015063	Female	Oral	Supragingival_plaque	700023718	763577454	2	1
>700023578	SRR061368	SRS014923	Male	Gut	Stool	700023551	763860675	1	4
>700105215	SRR061374	SRS043676	Female	Oral	Buccal_mucosa	700105215	763820215	2	1
>700024036	SRR061376	SRS015381	Female	Skin	R_Retroauricular_crease	700024036	764042746	1	1
>700106602	SRR061377	SRS044486	Male	Oral	Tongue_dorsum	700106602	763982056	2	1
>700024085	SRR061378	SRS015430	Male	Skin	Anterior_nares	700024085	764083206	1	1
>700114333	SRR061381	SRS062878	Male	Oral	Hard_palate	700114333	765560005	2	1
>700024458	SRR061389	SRS015803	Male	Oral	Supragingival_plaque	700024458	763435843	2	1
>700021685	SRR061390	SRS014126	Female	Oral	Buccal_mucosa	700021685	763820215	1	1
>700023556	SRR061391	SRS014901	Male	Skin	Anterior_nares	700023556	763860675	1	1
>700037138	SRR061392	SRS018671	Female	Skin	Anterior_nares	700037138	765013792	1	1
>700037538	SRR061394	SRS019067	Male	Skin	Anterior_nares	700037538	764083206	2	1
>700037544	SRR061397	SRS019073	Male	Oral	Buccal_mucosa	700037544	764083206	2	1
>700106126	SRR061400	SRS045262	Female	Oral	Buccal_mucosa	700106126	706846339	1	1
>700037495	SRR061402	SRS019024	Male	Oral	Buccal_mucosa	700037495	763961826	2	1
>700024033	SRR061403	SRS015378	Female	Oral	Supragingival_plaque	700024033	764042746	1	1
>700024651	SRR061404	SRS015996	Male	Skin	Anterior_nares	700024651	764447348	1	1
>700037535	SRR061405	SRS019064	Male	Skin	R_Retroauricular_crease	700037535	764083206	2	1
>700037857	SRR061406	SRS019386	Male	Skin	Anterior_nares	700037857	765560005	1	1
>700023118	SRR061407	SRS014464	Female	Skin	Anterior_nares	700023118	763577454	1	1
>700023229	SRR061408	SRS014575	Female	Oral	Buccal_mucosa	700023229	763840445	1	1
>700023126	SRR061411	SRS014472	Female	Oral	Buccal_mucosa	700023126	763577454	1	1
>700106223	SRR061414	SRS043239	Female	Oral	Buccal_mucosa	700106223	675950834	1	1
>700106179	SRR061417	SRS057791	Male	Oral	Tongue_dorsum	700106179	823052294	1	1
>700106118	SRR061418	SRS058213	Female	Skin	Anterior_nares	700106118	706846339	1	1
>700105263	SRR061421	SRS044626	Male	Skin	Anterior_nares	700105263	764325968	2	1
>700038863	SRR061422	SRS051244	Male	Oral	Supragingival_plaque	700038863	861967750	1	1
>700037587	SRR061423	SRS019116	Male	Skin	R_Retroauricular_crease	700037587	763496533	2	1
>700038071	SRR061427	SRS019600	Female	Vaginal	Posterior_fornix	700038071	765620695	1	1
>700024091	SRR061428	SRS015436	Male	Oral	Buccal_mucosa	700024091	764083206	1	1
>700106070	SRR061429	SRS055118	Female	Oral	Buccal_mucosa	700106070	737052003	1	1
>700103608	SRR061434	SRS051791	Male	Oral	Tongue_dorsum	700103608	765094712	2	1
>700106663	SRR061438	SRS047044	Male	Gut	Stool	700106663	764224817	2	1
>700103446	SRR061443	SRS050925	Male	Gut	Stool	700103446	763860675	2	1
>700105213	SRR061447	SRS042910	Female	Oral	Tongue_dorsum	700105213	763820215	2	1
>700021683	SRR061449	SRS014124	Female	Oral	Tongue_dorsum	700021683	763820215	1	1
>700023927	SRR061450	SRS015272	Male	Oral	Tongue_dorsum	700023927	763982056	1	1
>700023130	SRR061452	SRS014476	Female	Oral	Supragingival_plaque	700023130	763577454	1	1
>700024640	SRR061454	SRS015985	Male	Oral	Buccal_mucosa	700024640	764447348	1	1
>700103439	SRR061455	SRS055378	Male	Oral	Supragingival_plaque	700103439	763860675	2	1
>700114599	SRR061457	SRS064423	Female	Oral	Tongue_dorsum	700114599	763901136	2	1
>700037690	SRR061458	SRS019219	Female	Oral	Tongue_dorsum	700037690	765034022	1	4
>700037868	SRR061459	SRS019397	Male	Gut	Stool	700037868	765560005	1	1
>700024400	SRR061460	SRS015745	Male	Oral	Buccal_mucosa	700024400	764224817	1	1
>700106659	SRR061469	SRS046688	Male	Skin	R_Retroauricular_crease	700106659	764224817	2	1
>700023829	SRR061473	SRS015174	Female	Oral	Tongue_dorsum	700023807	763759525	1	1
>700023545	SRR061479	SRS014890	Male	Oral	Buccal_mucosa	700023545	763860675	1	1
>700114328	SRR061480	SRS063178	Male	Skin	Anterior_nares	700114328	765560005	2	1
>700024960	SRR061482	SRS016297	Male	Oral	Buccal_mucosa	700024960	765074482	1	1
>700024301	SRR061483	SRS015646	Male	Oral	Buccal_mucosa	700024301	764487809	1	1
>700038759	SRR061491	SRS050184	Female	Vaginal	Posterior_fornix	700038759	508703490	1	1
>700106068	SRR061492	SRS047824	Female	Oral	Tongue_dorsum	700106068	737052003	1	1
>700038744	SRR061493	SRS053854	Female	Oral	Tongue_dorsum	700038744	508703490	1	1
>700024930	SRR061495	SRS016267	Male	Gut	Stool	700024908	764669880	1	1
>700024509	SRR061497	SRS015854	Male	Gut	Stool	700024492	764002286	2	1
>700114050	SRR061500	SRS064774	Female	Oral	Tongue_dorsum	700114050	764062976	2	1
>700106650	SRR061501	SRS057205	Male	Oral	Tongue_dorsum	700106650	764224817	2	1
>700103610	SRR061504	SRS043803	Male	Oral	Buccal_mucosa	700103610	765094712	2	1
>700038263	SRR061505	SRS019787	Male	Gut	Stool	700038231	764669880	2	1
>700106061	SRR061506	SRS052590	Female	Skin	Anterior_nares	700106061	737052003	1	1
>700038158	SRR061507	SRS019685	Male	Gut	Stool	700038126	763678604	2	1
>700024596	SRR061514	SRS015941	Male	Oral	Tongue_dorsum	700024596	764325968	1	1
>700024692	SRR061516	SRS016037	Male	Oral	Tongue_dorsum	700024692	764508039	1	1
>700024698	SRR061519	SRS016043	Male	Oral	Supragingival_plaque	700024698	764508039	1	1
>700037696	SRR061524	SRS019225	Female	Oral	Supragingival_plaque	700037696	765034022	1	1
>700024694	SRR061526	SRS016039	Male	Oral	Buccal_mucosa	700024694	764508039	1	1
>700024955	SRR061527	SRS016292	Male	Skin	Anterior_nares	700024955	765074482	1	1
>700023933	SRR061529	SRS015278	Male	Oral	Supragingival_plaque	700023933	763982056	1	1
>700114063	SRR061530	SRS065142	Female	Skin	Anterior_nares	700114063	764062976	2	1
>700037251	SRR061535	SRS018784	Male	Skin	Anterior_nares	700037251	765135172	1	1
>700024859	SRR061536	SRS016196	Female	Oral	Buccal_mucosa	700024859	764649650	1	1
>700024454	SRR061538	SRS015799	Male	Oral	Buccal_mucosa	700024454	763435843	2	1
>700023924	SRR061539	SRS015269	Male	Skin	Anterior_nares	700023924	763982056	1	1
>700024644	SRR061546	SRS015989	Male	Oral	Supragingival_plaque	700024644	764447348	1	1
>700023864	SRR061550	SRS015209	Female	Oral	Tongue_dorsum	700023864	764143897	1	1
>700114438	SRR061551	SRS063351	Female	Oral	Palatine_Tonsils	700114438	764042746	2	1
>700106278	SRR061554	SRS044373	Female	Oral	Tongue_dorsum	700106278	550534656	1	1
>700106291	SRR061556	SRS043001	Female	Gut	Stool	700106291	550534656	1	1
>700021824	SRR061558	SRS014235	Male	Gut	Stool	700021807	763678604	1	1
>700106436	SRR061560	SRS051505	Female	Vaginal	Posterior_fornix	700106436	338793263	1	1
>700106294	SRR061561	SRS057807	Female	Vaginal	Posterior_fornix	700106294	550534656	1	1
>700037132	SRR061566	SRS018665	Female	Oral	Supragingival_plaque	700037132	765013792	1	1
>700037042	SRR061569	SRS018575	Male	Gut	Stool	700037042	765094712	1	1
>700106065	SRR061574	SRS054956	Female	Gut	Stool	700106065	737052003	1	1
>700038587	SRR061577	SRS043755	Male	Oral	Supragingival_plaque	700038587	404239096	1	1
>700106130	SRR061582	SRS051941	Female	Oral	Supragingival_plaque	700106130	706846339	1	1
>700038594	SRR061583	SRS045713	Male	Gut	Stool	700038594	404239096	1	1
>700106221	SRR061584	SRS050244	Female	Oral	Tongue_dorsum	700106221	675950834	1	1
>700106229	SRR061586	SRS053398	Female	Gut	Stool	700106229	675950834	1	1
>700106124	SRR061588	SRS054687	Female	Oral	Tongue_dorsum	700106124	706846339	1	1
>700038857	SRR061589	SRS057539	Male	Oral	Tongue_dorsum	700038857	861967750	1	1
>700105266	SRR061590	SRS048411	Male	Oral	Tongue_dorsum	700105266	764325968	2	1
>700106121	SRR061591	SRS042428	Female	Vaginal	Posterior_fornix	700106121	706846339	1	1
>700024854	SRR061594	SRS016191	Female	Vaginal	Posterior_fornix	700024854	764649650	1	1
>700106875	SRR061596	SRS049237	Female	Vaginal	Posterior_fornix	700106875	764811490	2	1
>700106227	SRR061597	SRS055401	Female	Oral	Supragingival_plaque	700106227	675950834	1	1
>700024688	SRR061598	SRS016033	Male	Skin	Anterior_nares	700024688	764508039	1	1
>700106446	SRR061599	SRS052604	Female	Oral	Supragingival_plaque	700106446	338793263	1	1
>700100540	SRR061691	SRS024075	Male	Gut	Stool	700100540	159510762	2	1
>700032228	SRR061693	SRS016501	Female	Oral	Tongue_dorsum	700032228	159753524	1	1
>700119048	SRR061696	SRS077736	Female	Oral	Tongue_dorsum	700119048	159753524	3	1
>700119502	SRR061735	SRS078182	Female	Oral	Tongue_dorsum	700119502	159227541	3	1
>700014827	SRR061908	SRS011132	Male	Skin	Anterior_nares	700014797	158479027	1	1
>700032013	SRR061910	SRS016349	Male	Oral	Buccal_mucosa	700032012	159632143	1	1
>700014941	SRR061912	SRS011152	Male	Oral	Supragingival_plaque	700014917	158499257	1	1
>700033557	SRR061914	SRS017044	Male	Skin	Anterior_nares	700033556	159490532	1	1
>700100239	SRR061916	SRS023841	Female	Oral	Supragingival_plaque	700100239	158883629	2	1
>700100248	SRR061918	SRS023850	Female	Vaginal	Posterior_fornix	700100248	158883629	2	1
>700033435	SRR061920	SRS016954	Male	Gut	Stool	700033559	159611913	1	1
>700101889	SRR061922	SRS024598	Male	Skin	R_Retroauricular_crease	700101855	159591683	2	1
>700034954	SRR061924	SRS017849	Male	Skin	L_Retroauricular_crease	700034921	160603188	1	1
>700034956	SRR061926	SRS017851	Male	Skin	R_Retroauricular_crease	700034922	160603188	1	1
>700102405	SRR061928	SRS058182	Male	Skin	R_Retroauricular_crease	700102371	159490532	2	1
>700101916	SRR061930	SRS024625	Male	Gut	Stool	700101897	159611913	2	1
>700100227	SRR061932	SRS023829	Female	Gut	Stool	700100227	158883629	2	1
>700032244	SRR061934	SRS016517	Female	Gut	Stool	700032222	159753524	1	1
>700033986	SRR061936	SRS017304	Male	Oral	Supragingival_plaque	700016468	159207311	1	1
>700034806	SRR061938	SRS017713	Female	Oral	Tongue_dorsum	700034778	160582958	1	1
>700015941	SRR061940	SRS013234	Male	Oral	Tongue_dorsum	700015940	159591683	1	1
>700100245	SRR061942	SRS023847	Female	Skin	Anterior_nares	700100245	158883629	2	1
>700107095	SRR061944	SRS047225	Male	Skin	Anterior_nares	700107058	159814214	2	1
>700033689	SRR061946	SRS017127	Male	Oral	Buccal_mucosa	700033688	159551223	1	1
>700101628	SRR061948	SRS024482	Male	Skin	L_Retroauricular_crease	700101595	159571453	2	1
>700107083	SRR061950	SRS047113	Male	Oral	Supragingival_plaque	700107052	159814214	2	1
>700034270	SRR061952	SRS017537	Female	Oral	Buccal_mucosa	700034240	160502038	01S	1
>700016482	SRR061954	SRS013502	Male	Oral	Tongue_dorsum	700016462	159207311	1	1
>700099834	SRR061956	SRS023557	Male	Oral	Tongue_dorsum	700099809	158802708	2	1
>700014733	SRR061958	SRS011086	Female	Oral	Tongue_dorsum	700014731	158458797	1	1
>700032260	SRR061960	SRS016533	Female	Oral	Buccal_mucosa	700032230	159753524	1	1
>700100328	SRR061962	SRS023930	Male	Oral	Buccal_mucosa	700100301	159268001	2	1
>700032123	SRR061964	SRS016434	Male	Skin	Anterior_nares	700032086	159672603	1	1
>700098577	SRR061966	SRS022625	Male	Oral	Buccal_mucosa	700098550	158499257	2	1
>700015959	SRR061968	SRS013252	Male	Oral	Supragingival_plaque	700015958	159591683	1	1
>700101382	SRR061970	SRS024347	Male	Oral	Buccal_mucosa	700101355	159551223	2	1
>700035557	SRR061972	SRS018157	Male	Oral	Supragingival_plaque	700035527	160158126	1	1
>700035533	SRR061974	SRS018133	Male	Gut	Stool	700035514	160158126	1	1
>700016985	SRR061976	SRS013825	Male	Oral	Buccal_mucosa	700016984	159571453	1	1
>700101616	SRR061978	SRS024470	Male	Oral	Buccal_mucosa	700101589	159571453	2	1
>700035771	SRR061980	SRS018337	Male	Oral	Supragingival_plaque	700035740	160380657	1	1
>700101871	SRR061998	SRS024580	Male	Oral	Tongue_dorsum	700101846	159591683	2	1
>700035828	SRR062002	SRS018394	Male	Oral	Supragingival_plaque	700035797	160178356	1	1
>700032256	SRR062004	SRS016529	Female	Oral	Tongue_dorsum	700032228	159753524	1	1
>700101946	SRR062006	SRS024655	Male	Skin	R_Retroauricular_crease	700101912	159611913	2	1
>700100526	SRR062008	SRS024064	Female	Skin	Anterior_nares	700100489	159247771	2	1
>700016789	SRR062010	SRS013711	Male	Oral	Buccal_mucosa	700016788	159268001	1	1
>700035747	SRR062012	SRS018313	Male	Gut	Stool	700035728	160380657	1	1
>700095516	SRR062016	SRS020263	Male	Skin	R_Retroauricular_crease	700095482	160400887	1	1
>700101887	SRR062018	SRS024596	Male	Skin	L_Retroauricular_crease	700101854	159591683	2	1
>700095514	SRR062020	SRS020261	Male	Skin	L_Retroauricular_crease	700095481	160400887	1	1
>700033821	SRR062024	SRS017215	Male	Oral	Buccal_mucosa	700033820	159814214	1	1
>700102411	SRR062026	SRS044474	Male	Skin	Anterior_nares	700102374	159490532	2	1
>700100448	SRR062028	SRS023987	Male	Oral	Buccal_mucosa	700100421	159369152	2	1
>700014933	SRR062032	SRS011144	Male	Oral	Buccal_mucosa	700014913	158499257	1	1
>700016486	SRR062040	SRS013506	Male	Oral	Buccal_mucosa	700016464	159207311	1	1
>700033815	SRR062048	SRS017209	Male	Oral	Tongue_dorsum	700033814	159814214	1	1
>700015436	SRR062050	SRS011310	Female	Oral	Buccal_mucosa	700015434	158944319	1	1
>700014751	SRR062052	SRS011098	Female	Oral	Supragingival_plaque	700014749	158458797	1	1
>700014929	SRR062054	SRS011140	Male	Oral	Tongue_dorsum	700014911	158499257	1	1
>700014815	SRR062056	SRS011126	Male	Oral	Supragingival_plaque	700014791	158479027	1	1
>700035793	SRR062059	SRS018359	Male	Oral	Buccal_mucosa	700035793	160178356	1	1
>700033410	SRR062061	SRS016944	Male	Skin	L_Retroauricular_crease	700033377	159450072	1	1
>700032353	SRR062063	SRS016600	Female	Oral	Buccal_mucosa	700032324	159915365	1	1
>700034266	SRR062065	SRS017533	Female	Oral	Tongue_dorsum	700034238	160502038	01S	1
>700035549	SRR062067	SRS018149	Male	Oral	Buccal_mucosa	700035522	160158126	1	1
>700014803	SRR062069	SRS011115	Male	Oral	Tongue_dorsum	700014785	158479027	1	1
>700099920	SRR062071	SRS023617	Female	Oral	Tongue_dorsum	700099892	159005010	2	1
>700015579	SRR062073	SRS011355	Female	Vaginal	Posterior_fornix	700015577	158944319	1	1
>700101288	SRR062075	SRS024310	Female	Vaginal	Posterior_fornix	700101283	158944319	2	1
>700097746	SRR062077	SRS022006	Female	Skin	Anterior_nares	700097706	158256496	2	1
>700097185	SRR062079	SRS021473	Male	Oral	Buccal_mucosa	700097185	158479027	2	1
>700033520	SRR062081	SRS017007	Male	Oral	Tongue_dorsum	700033520	159490532	1	1
>700034178	SRR062083	SRS017445	Female	Oral	Supragingival_plaque	700034178	160319967	1	1
>700035763	SRR062085	SRS018329	Male	Oral	Buccal_mucosa	700035736	160380657	1	1
>700016715	SRR062087	SRS013637	Male	Skin	Anterior_nares	700016715	159207311	01S	1
>700033593	SRR062089	SRS017080	Male	Oral	Buccal_mucosa	700033567	159611913	1	1
>700015968	SRR062091	SRS013261	Male	Skin	R_Retroauricular_crease	700015967	159591683	1	1
>700097726	SRR062093	SRS021986	Female	Oral	Buccal_mucosa	700097696	158256496	2	1
>700099343	SRR062094	SRS023212	Male	Skin	Anterior_nares	700099306	158924089	2	1
>700033589	SRR062095	SRS017076	Male	Oral	Tongue_dorsum	700033565	159611913	1	1
>700014778	SRR062097	SRS011111	Female	Vaginal	Posterior_fornix	700014776	158458797	1	1
>700095475	SRR062099	SRS020222	Male	Oral	Buccal_mucosa	700095475	160400887	1	1
>700032337	SRR062100	SRS016584	Female	Vaginal	Posterior_fornix	700032337	159915365	1	1
>700101940	SRR062101	SRS024649	Male	Oral	Supragingival_plaque	700101909	159611913	2	1
>700014724	SRR062103	SRS011084	Male	Gut	Stool	700014718	158479027	1	1
>700014447	SRR062105	SRS012663	Male	Skin	Anterior_nares	700014445	158398106	1	1
>700101259	SRR062107	SRS024281	Female	Oral	Buccal_mucosa	700101232	158944319	2	1
>700023712	SRR062283	SRS015057	Female	Oral	Tongue_dorsum	700023712	763577454	2	1
>700038805	SRR062288	SRS052330	Female	Vaginal	Posterior_fornix	700038805	765640925	1	1
>700105370	SRR062289	SRS049744	Male	Skin	Anterior_nares	700105370	764487809	2	1
>700024550	SRR062292	SRS015895	Male	Oral	Buccal_mucosa	700024550	764305738	1	1
>700114337	SRR062293	SRS065335	Male	Oral	Throat	700114337	765560005	2	1
>700037596	SRR062294	SRS019125	Male	Oral	Keratinized_gingiva	700037596	763496533	2	1
>700038058	SRR062300	SRS019587	Female	Oral	Buccal_mucosa	700038058	765620695	1	1
>700023727	SRR062301	SRS015072	Female	Vaginal	Mid_vagina	700023727	763577454	2	1
>700037500	SRR062302	SRS019029	Male	Oral	Subgingival_plaque	700037500	763961826	2	1
>700037798	SRR062305	SRS019327	Female	Oral	Tongue_dorsum	700037798	765337473	1	1
>700037241	SRR062307	SRS018774	Male	Oral	Buccal_mucosa	700037241	765135172	1	1
>700023124	SRR062308	SRS014470	Female	Oral	Tongue_dorsum	700023124	763577454	1	1
>700038397	SRR062311	SRS050628	Male	Oral	Buccal_mucosa	700038397	765701615	1	1
>700024299	SRR062313	SRS015644	Male	Oral	Tongue_dorsum	700024299	764487809	1	1
>700037440	SRR062314	SRS018971	Male	Oral	Buccal_mucosa	700037440	764305738	2	1
>700038401	SRR062315	SRS058808	Male	Oral	Supragingival_plaque	700038401	765701615	1	1
>700105358	SRR062316	SRS042131	Male	Oral	Tongue_dorsum	700105358	764487809	2	1
>700037810	SRR062317	SRS019339	Female	Skin	Anterior_nares	700037810	765337473	1	1
>700023720	SRR062320	SRS015065	Female	Gut	Stool	700023720	763577454	2	1
>700023113	SRR062321	SRS014459	Female	Gut	Stool	700023113	763577454	1	4
>700021306	SRR062323	SRS013951	Male	Gut	Stool	700021306	763496533	1	1
>700037632	SRR062324	SRS019161	Male	Gut	Stool	700037601	763496533	2	1
>700038583	SRR062327	SRS045049	Male	Oral	Buccal_mucosa	700038583	404239096	1	1
>700023719	SRR062333	SRS015064	Female	Oral	Subgingival_plaque	700023719	763577454	2	1
>700023715	SRR062334	SRS015060	Female	Oral	Keratinized_gingiva	700023715	763577454	2	1
>700114651	SRR062340	SRS065347	Female	Vaginal	Posterior_fornix	700114614	763901136	2	1
>700021305	SRR062343	SRS013950	Male	Oral	Subgingival_plaque	700021305	763496533	1	1
>700037284	SRR062355	SRS018817	Male	Gut	Stool	700037252	765135172	1	1
>700023120	SRR062357	SRS014466	Female	Vaginal	Mid_vagina	700023120	763577454	1	1
>700023227	SRR062360	SRS014573	Female	Oral	Tongue_dorsum	700023227	763840445	1	1
>700021301	SRR062361	SRS013946	Male	Oral	Keratinized_gingiva	700021301	763496533	1	1
>700037498	SRR062363	SRS019027	Male	Oral	Throat	700037498	763961826	2	1
>700021932	SRR062365	SRS014343	Female	Vaginal	Posterior_fornix	700021901	763820215	1	1
>700023129	SRR062367	SRS014475	Female	Oral	Throat	700023129	763577454	1	1
>700023726	SRR062370	SRS015071	Female	Vaginal	Vaginal_introitus	700023726	763577454	2	1
>700105360	SRR062373	SRS058105	Male	Oral	Buccal_mucosa	700105360	764487809	2	1
>700037516	SRR062383	SRS019045	Male	Oral	Tongue_dorsum	700037493	763961826	2	1
>700024125	SRR062384	SRS015470	Male	Oral	Supragingival_plaque	700024095	764083206	1	1
>700038370	SRR062385	SRS019894	Male	Oral	Tongue_dorsum	700038346	764892411	2	1
>700021876	SRR062386	SRS014287	Male	Gut	Stool	700021677	763536994	1	1
>700023717	SRR062393	SRS015062	Female	Oral	Throat	700023717	763577454	2	1
>700113622	SRR062398	SRS062544	Male	Oral	Tongue_dorsum	700113602	763536994	3	1
>700114625	SRR062399	SRS064809	Female	Oral	Buccal_mucosa	700114601	763901136	2	1
>700023131	SRR062403	SRS014477	Female	Oral	Subgingival_plaque	700023131	763577454	1	1
>700023343	SRR062405	SRS014689	Male	Oral	Throat	700023343	763961826	1	1
>700106615	SRR062407	SRS050299	Male	Gut	Stool	700106615	763982056	2	1
>700023344	SRR062409	SRS014690	Male	Oral	Supragingival_plaque	700023344	763961826	1	1
>700023122	SRR062413	SRS014468	Female	Oral	Saliva	700023122	763577454	1	1
>700023716	SRR062414	SRS015061	Female	Oral	Palatine_Tonsils	700023716	763577454	2	1
>700114480	SRR062418	SRS064557	Female	Gut	Stool	700114442	764042746	2	1
>700037598	SRR062420	SRS019127	Male	Oral	Throat	700037598	763496533	2	1
>700023340	SRR062422	SRS014686	Male	Oral	Buccal_mucosa	700023340	763961826	1	1
>700113616	SRR062423	SRS062427	Male	Gut	Stool	700113599	763536994	3	1
>700106056	SRR062427	SRS048870	Female	Gut	Stool	700106018	764184357	2	1
>700114476	SRR062430	SRS065310	Female	Oral	Supragingival_plaque	700114440	764042746	2	1
>700113626	SRR062431	SRS063287	Male	Oral	Buccal_mucosa	700113604	763536994	3	1
>700023127	SRR062432	SRS014473	Female	Oral	Keratinized_gingiva	700023127	763577454	1	1
>700021860	SRR062433	SRS014271	Male	Oral	Tongue_dorsum	700021312	763536994	1	1
>700037504	SRR062438	SRS019033	Male	Skin	R_Retroauricular_crease	700037487	763961826	2	1
>700037558	SRR062440	SRS019087	Male	Skin	Anterior_nares	700037538	764083206	2	1
>700021297	SRR062441	SRS013942	Male	Oral	Saliva	700021297	763496533	1	1
>700037510	SRR062444	SRS019039	Male	Skin	Anterior_nares	700037490	763961826	2	1
>700038806	SRR062447	SRS050752	Female	Gut	Stool	700038806	765640925	1	1
>700037590	SRR062449	SRS019119	Male	Skin	Anterior_nares	700037590	763496533	2	1
>700038068	SRR062451	SRS019597	Female	Skin	Anterior_nares	700038068	765620695	1	1
>700038062	SRR062452	SRS019591	Female	Oral	Supragingival_plaque	700038062	765620695	1	1
>700106652	SRR062453	SRS054776	Male	Oral	Buccal_mucosa	700106652	764224817	2	1
>700037692	SRR062455	SRS019221	Female	Oral	Buccal_mucosa	700037692	765034022	1	1
>700038456	SRR062456	SRS047219	Male	Oral	Tongue_dorsum	700038437	763536994	2	1
>700024576	SRR062459	SRS015921	Male	Oral	Buccal_mucosa	700024550	764305738	1	1
>700114452	SRR062461	SRS065179	Female	Skin	Anterior_nares	700114428	764042746	2	1
>700037591	SRR062462	SRS019120	Male	Oral	Saliva	700037591	763496533	2	1
>700021302	SRR062463	SRS013947	Male	Oral	Palatine_Tonsils	700021302	763496533	1	1
>700106608	SRR062465	SRS043772	Male	Oral	Supragingival_plaque	700106608	763982056	2	1
>700114653	SRR062467	SRS063985	Female	Gut	Stool	700114615	763901136	2	1
>700037597	SRR062469	SRS019126	Male	Oral	Palatine_Tonsils	700037597	763496533	2	1
>700023128	SRR062472	SRS014474	Female	Oral	Palatine_Tonsils	700023128	763577454	1	1
>700023119	SRR062473	SRS014465	Female	Vaginal	Vaginal_introitus	700023119	763577454	1	1
>700037600	SRR062478	SRS019129	Male	Oral	Subgingival_plaque	700037600	763496533	2	1
>700033044	SRR062483	SRS011584	Female	Vaginal	Posterior_fornix	700033042	159247771	1	1
>700037496	SRR062489	SRS019025	Male	Oral	Keratinized_gingiva	700037496	763961826	2	1
>700105219	SRR062490	SRS051378	Female	Oral	Supragingival_plaque	700105219	763820215	2	1
>700037552	SRR062492	SRS019081	Male	Skin	R_Retroauricular_crease	700037535	764083206	2	1
>700106656	SRR062495	SRS053584	Male	Oral	Supragingival_plaque	700106656	764224817	2	1
>700106074	SRR062496	SRS052876	Female	Oral	Supragingival_plaque	700106074	737052003	1	1
>700037800	SRR062497	SRS019329	Female	Oral	Buccal_mucosa	700037800	765337473	1	1
>700037438	SRR062503	SRS018969	Male	Oral	Tongue_dorsum	700037438	764305738	2	1
>700037499	SRR062505	SRS019028	Male	Oral	Supragingival_plaque	700037499	763961826	2	1
>700021131	SRR062507	SRS013879	Male	Oral	Tongue_dorsum	700021131	763435843	1	1
>700023341	SRR062509	SRS014687	Male	Oral	Keratinized_gingiva	700023341	763961826	1	1
>700038391	SRR062510	SRS046973	Male	Skin	Anterior_nares	700038391	765701615	1	1
>700023345	SRR062511	SRS014691	Male	Oral	Subgingival_plaque	700023345	763961826	1	1
>700114633	SRR062512	SRS063603	Female	Oral	Supragingival_plaque	700114605	763901136	2	1
>700037447	SRR062514	SRS018978	Male	Skin	R_Retroauricular_crease	700037447	764305738	2	1
>700024105	SRR062515	SRS015450	Male	Skin	Anterior_nares	700024085	764083206	1	1
>700037497	SRR062518	SRS019026	Male	Oral	Palatine_Tonsils	700037497	763961826	2	1
>700024452	SRR062520	SRS015797	Male	Oral	Tongue_dorsum	700024452	763435843	2	1
>700106275	SRR062521	SRS056796	Female	Vaginal	Posterior_fornix	700106237	675950834	1	1
>700105302	SRR062523	SRS055450	Male	Oral	Supragingival_plaque	700105272	764325968	2	1
>700024615	SRR062524	SRS015960	Male	Gut	Stool	700024593	764325968	1	1
>700023695	SRR062525	SRS015040	Female	Oral	Buccal_mucosa	700023695	763901136	1	1
>700103651	SRR062526	SRS051600	Male	Skin	Anterior_nares	700103620	765094712	2	1
>700037542	SRR062527	SRS019071	Male	Oral	Tongue_dorsum	700037542	764083206	2	1
>700024229	SRR062528	SRS015574	Male	Oral	Supragingival_plaque	700024199	764285508	1	1
>700023813	SRR062529	SRS015158	Female	Oral	Supragingival_plaque	700023813	763759525	1	1
>700105306	SRR062530	SRS056259	Male	Gut	Stool	700105274	764325968	2	1
>700114161	SRR062531	SRS063417	Female	Vaginal	Posterior_fornix	700114123	763840445	2	1
>700105390	SRR062533	SRS047265	Male	Oral	Supragingival_plaque	700105364	764487809	2	1
>700023823	SRR062534	SRS015168	Female	Vaginal	Posterior_fornix	700023823	763759525	1	1
>700037058	SRR062541	SRS018591	Male	Oral	Tongue_dorsum	700037034	765094712	1	1
>700023693	SRR063461	SRS015038	Female	Oral	Tongue_dorsum	700023693	763901136	1	1
>700103658	SRR063463	SRS045978	Female	Oral	Buccal_mucosa	700103658	763759525	2	1
>700114120	SRR063465	SRS062713	Female	Skin	Anterior_nares	700114120	763840445	2	1
>700024851	SRR063467	SRS016188	Female	Skin	Anterior_nares	700024851	764649650	1	1
>700021902	SRR063469	SRS014313	Female	Gut	Stool	700021902	763820215	1	1
>700105210	SRR063470	SRS058723	Female	Gut	Stool	700105210	763820215	2	1
>700105268	SRR063473	SRS049283	Male	Oral	Buccal_mucosa	700105268	764325968	2	1
>700106442	SRR063476	SRS050029	Female	Oral	Buccal_mucosa	700106442	338793263	1	1
>700106280	SRR063477	SRS050007	Female	Oral	Buccal_mucosa	700106280	550534656	1	1
>700114110	SRR063479	SRS063478	Female	Oral	Buccal_mucosa	700114110	763840445	2	1
>700023919	SRR063481	SRS015264	Male	Gut	Stool	700023919	763982056	1	1
>700105580	SRR063484	SRS047014	Male	Gut	Stool	700105580	765074482	2	1
>700024195	SRR063485	SRS015540	Male	Oral	Buccal_mucosa	700024195	764285508	1	1
>700023709	SRR063487	SRS015054	Female	Vaginal	Posterior_fornix	700023709	763901136	1	1
>700024407	SRR063491	SRS015752	Male	Skin	Anterior_nares	700024407	764224817	1	1
>700037686	SRR063492	SRS019215	Female	Skin	Anterior_nares	700037686	765034022	1	1
>700106064	SRR063493	SRS056695	Female	Vaginal	Posterior_fornix	700106064	737052003	1	1
>700038859	SRR063495	SRS045254	Male	Oral	Buccal_mucosa	700038859	861967750	1	1
>700023543	SRR063497	SRS014888	Male	Oral	Tongue_dorsum	700023543	763860675	1	1
>700038802	SRR063500	SRS053437	Female	Skin	Anterior_nares	700038802	765640925	1	1
>700023929	SRR063501	SRS015274	Male	Oral	Buccal_mucosa	700023929	763982056	1	1
>700103621	SRR063504	SRS056519	Male	Gut	Stool	700103621	765094712	2	1
>700038072	SRR063505	SRS019601	Female	Gut	Stool	700038072	765620695	1	1
>700024863	SRR063507	SRS016200	Female	Oral	Supragingival_plaque	700024863	764649650	1	1
>700106440	SRR063509	SRS052227	Female	Oral	Tongue_dorsum	700106440	338793263	1	1
>700037858	SRR063511	SRS019387	Male	Oral	Supragingival_plaque	700037858	765560005	1	1
>700037036	SRR063516	SRS018569	Male	Oral	Buccal_mucosa	700037036	765094712	1	1
>700106866	SRR063518	SRS047100	Female	Oral	Supragingival_plaque	700106866	764811490	2	1
>700106862	SRR063521	SRS052874	Female	Oral	Buccal_mucosa	700106862	764811490	2	1
>700106876	SRR063523	SRS042284	Female	Gut	Stool	700106876	764811490	2	1
>700038746	SRR063525	SRS058186	Female	Oral	Buccal_mucosa	700038746	508703490	1	1
>700021128	SRR063526	SRS013876	Male	Skin	Anterior_nares	700021128	763435843	1	1
>700106284	SRR063528	SRS044366	Female	Oral	Supragingival_plaque	700106284	550534656	1	1
>700024305	SRR063529	SRS015650	Male	Oral	Supragingival_plaque	700024305	764487809	1	1
>700023870	SRR063530	SRS015215	Female	Oral	Supragingival_plaque	700023870	764143897	1	1
>700023699	SRR063532	SRS015044	Female	Oral	Supragingival_plaque	700023699	763901136	1	1
>700106805	SRR063533	SRS050484	Female	Skin	Anterior_nares	700106805	764143897	2	1
>700038809	SRR063535	SRS056323	Female	Oral	Tongue_dorsum	700038809	765640925	1	1
>700037804	SRR063537	SRS019333	Female	Oral	Supragingival_plaque	700037804	765337473	1	1
>700106809	SRR063549	SRS051882	Female	Gut	Stool	700106809	764143897	2	1
>700037539	SRR063552	SRS019068	Male	Gut	Stool	700037539	764083206	2	4
>700037501	SRR063585	SRS019030	Male	Gut	Stool	700037501	763961826	2	1
>700102305	SRR063692	SRS055426	Male	Oral	Tongue_dorsum	700102305	604812005	01S	1
>700102311	SRR063708	SRS058053	Male	Oral	Supragingival_plaque	700102311	604812005	01S	1
>700098677	SRR063709	SRS022721	Female	Oral	Buccal_mucosa	700098677	370425937	01S	1
>700102307	SRR063710	SRS043646	Male	Oral	Buccal_mucosa	700102307	604812005	01S	1
>700098690	SRR063749	SRS022734	Female	Vaginal	Posterior_fornix	700098690	370425937	01T	1
>700111038	SRR063788	SRS064219	Male	Oral	Supragingival_plaque	700111038	686765762	2	1
>700107201	SRR063789	SRS045313	Male	Oral	Supragingival_plaque	700107201	686765762	1	1
>700098681	SRR063790	SRS022725	Female	Oral	Supragingival_plaque	700098681	370425937	01S	1
>700015923	SRR063802	SRS013216	Male	Gut	Stool	700015922	159591683	1	4
>700033503	SRR063900	SRS016990	Male	Gut	Stool	700033502	159490532	1	4
>700097859	SRR063902	SRS022093	Female	Gut	Stool	700097837	158337416	2	4
>700110419	SRR063906	SRS045645	Male	Gut	Stool	700110419	604812005	02S	1
>700015965	SRR063917	SRS013258	Male	Skin	L_Retroauricular_crease	700015964	159591683	1	1
>700095705	SRR063920	SRS020386	Female	Skin	Anterior_nares	700095665	160704339	1	1
>700112812	SRR063921	SRS075398	Female	Gut	Stool	700112812	158883629	3	1
>700112820	SRR063922	SRS075406	Female	Oral	Buccal_mucosa	700112820	158883629	3	1
>700112833	SRR063924	SRS075419	Female	Vaginal	Posterior_fornix	700112833	158883629	3	1
>700112824	SRR063926	SRS075410	Female	Oral	Supragingival_plaque	700112824	158883629	3	1
>700101570	SRR063927	SRS024424	Female	Skin	Anterior_nares	700101533	159713063	2	1
>700112818	SRR063928	SRS075404	Female	Oral	Tongue_dorsum	700112818	158883629	3	1
>700119517	SRR064531	SRS078197	Female	Vaginal	Posterior_fornix	700119517	159227541	3	1
>700109251	SRR064532	SRS048536	Female	Vaginal	Posterior_fornix	700109251	638754422	2	4
>700107197	SRR066381	SRS042457	Male	Oral	Buccal_mucosa	700107197	686765762	1	1
>700111032	SRR066417	SRS062761	Male	Oral	Tongue_dorsum	700111032	686765762	2	1
>700111026	SRR066418	SRS064645	Male	Gut	Stool	700111026	686765762	2	1
>700107195	SRR066419	SRS043663	Male	Oral	Tongue_dorsum	700107195	686765762	1	1
>700111034	SRR066420	SRS065133	Male	Oral	Buccal_mucosa	700111034	686765762	2	1
>700107189	SRR066421	SRS049900	Male	Gut	Stool	700107189	686765762	1	1
>700165574	SRR1031113	SRS144302	Male	Oral	Buccal_mucosa	700165574	884797910	2	3
>700116137	SRR1031158	SRS076865	Male	Skin	Anterior_nares	700116137	993302508	1	3
>700164950	SRR1031174	SRS143678	Male	Oral	Tongue_dorsum	700164950	868454789	2	3
>700173124	SRR1031214	SRS148822	Female	Oral	Buccal_mucosa	700173124	884419868	3	3
>700116909	SRR1031281	SRS077633	Female	Oral	Tongue_dorsum	700116909	360880230	1	3
>700113980	SRR1031304	SRS075989	Female	Oral	Buccal_mucosa	700113980	884419868	1	3
>700113875	SRR1031318	SRS075886	Female	Vaginal	Posterior_fornix	700113875	488228756	1	3
>700163826	SRR1031370	SRS142557	Female	Skin	Anterior_nares	700163826	884419868	2	3
>700116028	SRR1031509	SRS076756	Male	Gut	Stool	700116028	991168867	1	3
>700117069	SRR1031524	SRS097958	Male	Gut	Stool	700117069	884797910	1	3
>700173079	SRR1031542	SRS148777	Male	Oral	Supragingival_plaque	700173079	305070461	3	3
>700116038	SRR1031543	SRS076766	Male	Oral	Buccal_mucosa	700116038	991168867	1	3
>700116142	SRR1031552	SRS076870	Male	Oral	Buccal_mucosa	700116142	993302508	1	3
>700164625	SRR1031561	SRS143356	Female	Oral	Buccal_mucosa	700164625	525622796	2	3
>700173134	SRR1031579	SRS148832	Female	Skin	Anterior_nares	700173134	884419868	3	3
>700164404	SRR1031610	SRS143135	Male	Oral	Tongue_dorsum	700164404	305070461	2	3
>700116673	SRR1031634	SRS077397	Female	Skin	Anterior_nares	700116673	722859603	1	3
>700116668	SRR1031659	SRS077392	Female	Gut	Stool	700116668	722859603	1	3
>700116662	SRR1031683	SRS077386	Female	Oral	Buccal_mucosa	700116662	722859603	1	3
>700116401	SRR1031693	SRS077127	Female	Gut	Stool	700116401	980939909	1	3
>700116515	SRR1031695	SRS077241	Male	Oral	Buccal_mucosa	700116515	268204421	1	3
>700173119	SRR1031709	SRS148817	Female	Gut	Stool	700173119	884419868	3	3
>700164410	SRR1031728	SRS143141	Male	Oral	Supragingival_plaque	700164410	305070461	2	3
>700116505	SRR1031742	SRS077231	Male	Gut	Stool	700116505	268204421	1	3
>700116036	SRR1031777	SRS076764	Male	Oral	Tongue_dorsum	700116036	991168867	1	3
>700113756	SRR1031779	SRS075767	Male	Oral	Buccal_mucosa	700113756	367712035	1	3
>700173386	SRR1031785	SRS149084	Female	Oral	Supragingival_plaque	700173386	525622796	3	3
>700116513	SRR1031791	SRS077239	Male	Oral	Tongue_dorsum	700116513	268204421	1	3
>700117025	SRR1031792	SRS097914	Male	Oral	Buccal_mucosa	700117025	305070461	1	3
>700116729	SRR1031810	SRS077453	Male	Skin	Anterior_nares	700116729	868454789	1	3
>700113867	SRR1031813	SRS075878	Female	Gut	Stool	700113867	488228756	1	3
>700173137	SRR1031817	SRS148835	Female	Vaginal	Posterior_fornix	700173137	884419868	3	4
>700164406	SRR1031821	SRS143137	Male	Oral	Buccal_mucosa	700164406	305070461	2	3
>700113971	SRR1031823	SRS075980	Female	Skin	Anterior_nares	700113971	884419868	1	3
>700117083	SRR1031826	SRS097972	Male	Oral	Supragingival_plaque	700117083	884797910	1	3
>700116660	SRR1031830	SRS077384	Female	Oral	Tongue_dorsum	700116660	722859603	1	3
>700165569	SRR1031831	SRS144297	Male	Gut	Stool	700165569	884797910	2	4
>700173492	SRR1031832	SRS149190	Male	Oral	Supragingival_plaque	700173492	115629832	3	3
>700117766	SRR1031836	SRS098655	Female	Gut	Stool	700117766	731256356	1	3
>700163820	SRR1031837	SRS142551	Female	Oral	Supragingival_plaque	700163820	884419868	2	3
>700116042	SRR1031843	SRS076770	Male	Oral	Supragingival_plaque	700116042	991168867	1	3
>700113767	SRR1031844	SRS075778	Male	Skin	Anterior_nares	700113767	367712035	1	3
>700116033	SRR1031846	SRS076761	Male	Skin	Anterior_nares	700116033	991168867	1	3
>700173392	SRR1031850	SRS149090	Female	Skin	Anterior_nares	700173392	525622796	3	3
>700116865	SRR1031852	SRS077589	Male	Gut	Stool	700116865	872298013	1	3
>700164417	SRR1031853	SRS143148	Male	Gut	Stool	700164417	305070461	2	3
>700163829	SRR1031854	SRS142560	Female	Vaginal	Posterior_fornix	700163829	884419868	2	3
>700164956	SRR1031857	SRS143684	Male	Oral	Supragingival_plaque	700164956	868454789	2	4
>700173075	SRR1031858	SRS148773	Male	Oral	Buccal_mucosa	700173075	305070461	3	3
>700173483	SRR1031861	SRS149181	Male	Gut	Stool	700173483	115629832	3	3
>700117036	SRR1031863	SRS097925	Male	Skin	Anterior_nares	700117036	305070461	1	3
>700173085	SRR1031864	SRS148783	Male	Skin	Anterior_nares	700173085	305070461	3	3
>700113859	SRR1031865	SRS075870	Female	Oral	Tongue_dorsum	700113859	488228756	1	3
>700165986	SRR1031866	SRS144714	Male	Gut	Stool	700165986	884797910	3	4
>700165584	SRR1031867	SRS144312	Male	Skin	Anterior_nares	700165584	884797910	2	3
>700173395	SRR1031869	SRS149093	Female	Vaginal	Posterior_fornix	700173395	525622796	3	3
>700116915	SRR1031870	SRS077639	Female	Oral	Supragingival_plaque	700116915	360880230	1	3
>700116922	SRR1031871	SRS077646	Female	Skin	Anterior_nares	700116922	360880230	1	3
>700173488	SRR1031873	SRS149186	Male	Oral	Buccal_mucosa	700173488	115629832	3	3
>700173498	SRR1031874	SRS149196	Male	Skin	Anterior_nares	700173498	115629832	3	3
>700116519	SRR1031876	SRS077245	Male	Oral	Supragingival_plaque	700116519	268204421	1	3
>700165572	SRR1031881	SRS144300	Male	Oral	Tongue_dorsum	700165572	884797910	2	4
>700117023	SRR1031885	SRS097912	Male	Oral	Tongue_dorsum	700117023	305070461	1	3
>700116717	SRR1031886	SRS077441	Male	Oral	Tongue_dorsum	700116717	868454789	1	3
>700113760	SRR1031890	SRS075771	Male	Oral	Supragingival_plaque	700113760	367712035	1	3
>700116723	SRR1031891	SRS077447	Male	Oral	Supragingival_plaque	700116723	868454789	1	3
>700113872	SRR1031893	SRS075883	Female	Skin	Anterior_nares	700113872	488228756	1	3
>700173073	SRR1031895	SRS148771	Male	Oral	Tongue_dorsum	700173073	305070461	3	4
>700173486	SRR1031896	SRS149184	Male	Oral	Tongue_dorsum	700173486	115629832	3	3
>700116917	SRR1031897	SRS077641	Female	Gut	Stool	700116917	360880230	1	3
>700116719	SRR1031900	SRS077443	Male	Oral	Buccal_mucosa	700116719	868454789	1	3
>700164623	SRR1031901	SRS143354	Female	Oral	Tongue_dorsum	700164623	525622796	2	3
>700165578	SRR1031902	SRS144306	Male	Oral	Supragingival_plaque	700165578	884797910	2	3
>700163811	SRR1031903	SRS142542	Female	Gut	Stool	700163811	884419868	2	3
>700113865	SRR1031904	SRS075876	Female	Oral	Supragingival_plaque	700113865	488228756	1	3
>700116148	SRR1031905	SRS076876	Male	Gut	Stool	700116148	993302508	1	3
>700113984	SRR1031906	SRS075993	Female	Oral	Supragingival_plaque	700113984	884419868	1	3
>700173086	SRR1031907	SRS148784	Male	Gut	Stool	700173086	305070461	3	3
>700165985	SRR1031910	SRS144713	Male	Skin	Anterior_nares	700165985	884797910	3	3
>700117031	SRR1031912	SRS097920	Male	Gut	Stool	700117031	305070461	1	3
>700163814	SRR1031915	SRS142545	Female	Oral	Tongue_dorsum	700163814	884419868	2	3
>700164416	SRR1031917	SRS143147	Male	Skin	Anterior_nares	700164416	305070461	2	3
>700164952	SRR1031918	SRS143680	Male	Oral	Buccal_mucosa	700164952	868454789	2	3
>700117079	SRR1031919	SRS097968	Male	Oral	Buccal_mucosa	700117079	884797910	1	3
>700165975	SRR1031922	SRS144703	Male	Oral	Buccal_mucosa	700165975	884797910	3	3
>700173380	SRR1031924	SRS149078	Female	Oral	Tongue_dorsum	700173380	525622796	3	3
>700113861	SRR1031925	SRS075872	Female	Oral	Buccal_mucosa	700113861	488228756	1	3
>700165979	SRR1031928	SRS144707	Male	Oral	Supragingival_plaque	700165979	884797910	3	3
>700116666	SRR1031929	SRS077390	Female	Oral	Supragingival_plaque	700116666	722859603	1	3
>700116140	SRR1031930	SRS076868	Male	Oral	Tongue_dorsum	700116140	993302508	1	3
>700117029	SRR1031931	SRS097918	Male	Oral	Supragingival_plaque	700117029	305070461	1	3
>700113762	SRR1031933	SRS075773	Male	Gut	Stool	700113762	367712035	1	3
>700116146	SRR1031934	SRS076874	Male	Oral	Supragingival_plaque	700116146	993302508	1	3
>700116730	SRR1031935	SRS077454	Male	Gut	Stool	700116730	868454789	1	3
>700165973	SRR1031936	SRS144701	Male	Oral	Tongue_dorsum	700165973	884797910	3	3
>700173122	SRR1031937	SRS148820	Female	Oral	Tongue_dorsum	700173122	884419868	3	3
>700164629	SRR1031938	SRS143360	Female	Oral	Supragingival_plaque	700164629	525622796	2	3
>700113975	SRR1031939	SRS075984	Female	Gut	Stool	700113975	884419868	1	3
>700116676	SRR1031942	SRS077400	Female	Vaginal	Posterior_fornix	700116676	722859603	1	3
>700113754	SRR1031943	SRS075765	Male	Oral	Tongue_dorsum	700113754	367712035	1	3
>700173377	SRR1031944	SRS149075	Female	Gut	Stool	700173377	525622796	3	3
>700117077	SRR1031945	SRS097966	Male	Oral	Tongue_dorsum	700117077	884797910	1	3
>700113974	SRR1031946	SRS075983	Female	Vaginal	Posterior_fornix	700113974	884419868	1	3
>700173128	SRR1031947	SRS148826	Female	Oral	Supragingival_plaque	700173128	884419868	3	3
>700116925	SRR1031948	SRS077649	Female	Vaginal	Posterior_fornix	700116925	360880230	1	3
>700163816	SRR1031949	SRS142547	Female	Oral	Buccal_mucosa	700163816	884419868	2	4
>700164962	SRR1031950	SRS143690	Male	Skin	Anterior_nares	700164962	868454789	2	3
>700113978	SRR1031951	SRS075987	Female	Oral	Tongue_dorsum	700113978	884419868	1	3
>700116911	SRR1031952	SRS077635	Female	Oral	Buccal_mucosa	700116911	360880230	1	3
>700171347	SRR1179041	SRS147045	Male	Oral	Tongue_dorsum	700171328	868454789	3	4
>700171351	SRR1179042	SRS147049	Male	Oral	Buccal_mucosa	700171330	868454789	3	3
>700164641	SRR1179043	SRS143372	Female	Gut	Stool	700164617	525622796	2	3
>700117160	SRR1179044	SRS098049	Female	Oral	Buccal_mucosa	700117129	525622796	1	3
>700117156	SRR1179045	SRS098045	Female	Oral	Tongue_dorsum	700117127	525622796	1	3
>700164994	SRR1179046	SRS143722	Male	Gut	Stool	700164963	868454789	2	4
>700117168	SRR1179047	SRS098057	Female	Oral	Supragingival_plaque	700117133	525622796	1	3
>700117172	SRR1179049	SRS098061	Female	Gut	Stool	700117135	525622796	1	3
>700117144	SRR1179051	SRS098033	Female	Skin	Anterior_nares	700117121	525622796	1	3
>700117150	SRR1179052	SRS098039	Female	Vaginal	Posterior_fornix	700117124	525622796	1	3
>700171341	SRR1179053	SRS147039	Male	Gut	Stool	700171325	868454789	3	3
>700171359	SRR1179054	SRS147057	Male	Oral	Supragingival_plaque	700171334	868454789	3	3
>700164647	SRR1179055	SRS143378	Female	Vaginal	Posterior_fornix	700164620	525622796	2	3
>700107547	SRR1564176	SRS058268	Male	Gut	Stool	700107547	160097436	2	3
>700034622	SRR1564218	SRS017622	Male	Gut	Stool	700034622	160461578	1	3
>700016210	SRR1564226	SRS013382	Male	Gut	Stool	700016210	159328691	1	3
>700166025	SRR1564241	SRS144753	Female	Gut	Stool	700166025	159733294	3	3
>700112813	SRR1564310	SRS075399	Female	Gut	Stool	700112813	158883629	3	3
>700107489	SRR1564316	SRS054059	Male	Gut	Stool	700107489	159632143	2	3
>700109231	SRR1564319	SRS042600	Female	Gut	Stool	700109231	638754422	2	3
>700108096	SRR1564344	SRS054753	Female	Gut	Stool	700108096	160502038	2	3
>700119531	SRR1564345	SRS078211	Female	Oral	Tongue_dorsum	700119502	159227541	3	3
>700119561	SRR1564359	SRS078241	Female	Vaginal	Posterior_fornix	700119517	159227541	3	3
>700166031	SRR1564376	SRS144759	Female	Oral	Tongue_dorsum	700166031	159733294	3	3
>700110222	SRR1564390	SRS053087	Female	Gut	Stool	700110222	161473083	2	3
>700108840	SRR1564429	SRS044973	Male	Gut	Stool	700108840	160603188	2	3
>700034081	SRR1564431	SRS017375	Male	Gut	Stool	700034081	160481808	1	3
>700111986	SRR1564432	SRS063813	Male	Gut	Stool	700111986	159510762	3	3
>700119307	SRR1564434	SRS077991	Male	Gut	Stool	700119307	159288231	3	3
>700108341	SRR1564435	SRS050520	Female	Gut	Stool	700108341	159470302	02S	3
>700095831	SRR1564436	SRS020508	Male	Gut	Stool	700095831	160845950	1	3
>700033923	SRR1564437	SRS017248	Male	Gut	Stool	700033923	159510762	1	3
>700101134	SRR1564438	SRS074586	Female	Gut	Stool	700101134	159733294	02S	3
>700035952	SRR1565461	SRS018488	Female	Vaginal	Posterior_fornix	700035952	160259276	1	3
>700033201	SRR1565462	SRS016840	Male	Gut	Stool	700033201	159308461	1	3
>700095524	SRR1565464	SRS020271	Male	Gut	Stool	700095524	160663879	1	3
>700108162	SRR1565469	SRS045938	Male	Gut	Stool	700108162	160421117	2	3
>700111745	SRR1565470	SRS063928	Female	Gut	Stool	700111745	872848689	1	3
>700166046	SRR1565738	SRS144774	Female	Vaginal	Posterior_fornix	700166046	159733294	3	3
>700033363	SRR1565741	SRS016897	Male	Gut	Stool	700033363	159450072	1	3
>700102848	SRR1565743	SRS058145	Male	Gut	Stool	700102848	159288231	2	3
>700109506	SRR1565746	SRS052576	Male	Gut	Stool	700109506	160845950	2	3
>700034838	SRR1565763	SRS017745	Male	Gut	Stool	700034838	160542498	1	3
>700122000	SRR1565837	SRS101268	Male	Gut	Stool	700122000	160056975	3	3
>700109921	SRR1565838	SRS057480	Female	Gut	Stool	700109921	159085930	2	3
>700101217	SRR1565840	SRS074663	Female	Vaginal	Posterior_fornix	700101217	159733294	02S	3
>700101140	SRR1565846	SRS074592	Female	Oral	Tongue_dorsum	700101140	159733294	02S	3
>700108896	SRR1565848	SRS050801	Male	Gut	Stool	700108896	160218816	2	3
>700032068	SRR1565849	SRS016381	Male	Gut	Stool	700032068	159672603	1	3
>700107376	SRR1565850	SRS053290	Female	Gut	Stool	700107376	159753524	2	3
>700119497	SRR1565851	SRS078177	Female	Gut	Stool	700119497	159227541	3	3
>700100541	SRR1565856	SRS024076	Male	Gut	Stool	700100541	159510762	2	3
>700101638	SRR1565861	SRS024492	Male	Gut	Stool	700101638	159389382	2	3
>700119319	SRR1565862	SRS078003	Male	Oral	Supragingival_plaque	700119319	159288231	3	3
>700111223	SRR1565866	SRS062716	Female	Gut	Stool	700111223	866653606	1	3
>700112877	SRR1565896	SRS075463	Female	Vaginal	Posterior_fornix	700112833	158883629	3	3
>700032413	SRR1565914	SRS016629	Female	Gut	Stool	700032413	160036745	1	3
>700121639	SRR1565915	SRS100907	Female	Gut	Stool	700121639	160259276	2	3
>700034032	SRR1568828	SRS017326	Male	Oral	Buccal_mucosa	700034032	160340197	1	3
>700102586	SRR1568851	SRS048654	Female	Gut	Stool	700102586	159227541	2	3
>700032476	SRR1569001	SRS016692	Female	Vaginal	Posterior_fornix	700032476	160036745	1	3
>700119234	SRR1569007	SRS077918	Male	Oral	Buccal_mucosa	700119234	159389382	3	3
>700034089	SRR1569285	SRS017383	Male	Oral	Buccal_mucosa	700034089	160481808	1	3
>700032431	SRR1569918	SRS016647	Female	Oral	Tongue_dorsum	700032431	160036745	1	3
>700102650	SRR1569928	SRS057894	Female	Vaginal	Posterior_fornix	700102606	159227541	2	3
>700032080	SRR1569933	SRS016393	Male	Oral	Supragingival_plaque	700032080	159672603	1	3
>700112851	SRR1569935	SRS075437	Female	Oral	Buccal_mucosa	700112820	158883629	3	3
>700119315	SRR1569948	SRS077999	Male	Oral	Buccal_mucosa	700119315	159288231	3	3
>700034630	SRR1569970	SRS017630	Male	Oral	Buccal_mucosa	700034630	160461578	1	3
>700100572	SRR1569998	SRS024107	Male	Oral	Tongue_dorsum	700100546	159510762	2	3
>700119555	SRR1570019	SRS078235	Female	Skin	Anterior_nares	700119514	159227541	3	3
>700109564	SRR1570050	SRS045936	Male	Gut	Stool	700109564	160178356	02S	3
>700102913	SRR1570114	SRS058075	Male	Oral	Buccal_mucosa	700102913	159146620	2	3
>700034844	SRR1571039	SRS017751	Male	Oral	Tongue_dorsum	700034844	160542498	1	3
>700102911	SRR1571051	SRS049448	Male	Oral	Tongue_dorsum	700102911	159146620	2	3
>700032449	SRR1571066	SRS016665	Female	Oral	Supragingival_plaque	700032449	160036745	1	3
>700033237	SRR1571111	SRS016876	Male	Oral	Supragingival_plaque	700033237	159308461	1	3
>700108218	SRR1571118	SRS042966	Female	Gut	Stool	700108218	160704339	2	3
>700016729	SRR1571120	SRS013651	Male	Oral	Tongue_dorsum	700016698	159288231	1	3
>700112445	SRR1571137	SRS075033	Male	Oral	Supragingival_plaque	700112445	159146620	3	4
>700102243	SRR1571144	SRS054869	Male	Gut	Stool	700102243	159166850	2	3
>700111297	SRR1571162	SRS064662	Female	Gut	Stool	700111297	763721271	1	3
>700033219	SRR1571175	SRS016858	Male	Oral	Tongue_dorsum	700033219	159308461	1	3
>700095863	SRR1571182	SRS020540	Male	Oral	Tongue_dorsum	700095837	160845950	1	3
>700095536	SRR1571187	SRS020283	Male	Oral	Supragingival_plaque	700095536	160663879	1	3
>700122012	SRR1571193	SRS101280	Male	Oral	Supragingival_plaque	700122012	160056975	3	3
>700166586	SRR1571195	SRS145308	Male	Gut	Stool	700166586	160845950	3	3
>700112433	SRR1571197	SRS075021	Male	Gut	Stool	700112433	159146620	3	3
>700119238	SRR1571204	SRS077922	Male	Oral	Supragingival_plaque	700119238	159389382	3	3
>700100022	SRR1571213	SRS023715	Male	Gut	Stool	700100022	158721788	2	3
>700033954	SRR1571587	SRS017279	Male	Oral	Tongue_dorsum	700033928	159510762	1	3
>700034030	SRR1571589	SRS017324	Male	Oral	Tongue_dorsum	700034030	160340197	1	3
>700034042	SRR1571591	SRS017336	Male	Skin	Anterior_nares	700034042	160340197	1	3
>700095729	SRR1571592	SRS020406	Male	Oral	Supragingival_plaque	700095729	160684109	1	3
>700107930	SRR1571602	SRS052078	Male	Gut	Stool	700107930	160056975	2	3
>700166037	SRR1571605	SRS144765	Female	Oral	Supragingival_plaque	700166037	159733294	3	3
>700119313	SRR1571609	SRS077997	Male	Oral	Tongue_dorsum	700119313	159288231	3	3
>700119043	SRR1571613	SRS077731	Female	Gut	Stool	700119043	159753524	3	3
>700111156	SRR1571614	SRS065176	Female	Gut	Stool	700111156	257905678	1	3
>700016741	SRR1571618	SRS013663	Male	Oral	Supragingival_plaque	700016704	159288231	1	3
>700112029	SRR1571620	SRS064260	Male	Oral	Supragingival_plaque	700111997	159510762	3	3
>700119232	SRR1571624	SRS077916	Male	Oral	Tongue_dorsum	700119232	159389382	3	3
>700100584	SRR1571625	SRS024119	Male	Oral	Supragingival_plaque	700100552	159510762	2	3
>700112847	SRR1571628	SRS075433	Female	Oral	Tongue_dorsum	700112818	158883629	3	3
>700034640	SRR1571629	SRS017640	Male	Skin	Anterior_nares	700034640	160461578	1	3
>700112017	SRR1571631	SRS065091	Male	Oral	Tongue_dorsum	700111991	159510762	3	3
>700033978	SRR1571634	SRS017303	Male	Skin	Anterior_nares	700033940	159510762	1	3
>700095725	SRR1571635	SRS020402	Male	Oral	Buccal_mucosa	700095725	160684109	1	3
>700102632	SRR1571639	SRS057886	Female	Oral	Supragingival_plaque	700102597	159227541	2	3
>700119535	SRR1571642	SRS078215	Female	Oral	Buccal_mucosa	700119504	159227541	3	3
>700032467	SRR1571644	SRS016683	Female	Skin	Anterior_nares	700032467	160036745	1	3
>700101146	SRR1571646	SRS074598	Female	Oral	Supragingival_plaque	700101146	159733294	02S	3
>700032437	SRR1571652	SRS016653	Female	Oral	Buccal_mucosa	700032437	160036745	1	3
>700166033	SRR1571655	SRS144761	Female	Oral	Buccal_mucosa	700166033	159733294	3	3
>700110354	SRR1571656	SRS062701	Female	Gut	Stool	700110354	650853796	02S	3
>700101644	SRR1571657	SRS024498	Male	Oral	Tongue_dorsum	700101644	159389382	02S	3
>700101650	SRR1571658	SRS024504	Male	Oral	Supragingival_plaque	700101650	159389382	02S	3
>700112021	SRR1571660	SRS063486	Male	Oral	Buccal_mucosa	700111993	159510762	3	3
>700102905	SRR1571661	SRS048981	Male	Gut	Stool	700102905	159146620	2	3
>700110089	SRR1571664	SRS046369	Female	Gut	Stool	700110089	160643649	02S	4
>700095717	SRR1571665	SRS020394	Male	Gut	Stool	700095717	160684109	1	3
>700035379	SRR1571666	SRS018055	Male	Oral	Tongue_dorsum	700035379	160056975	1	3
>700119543	SRR1571667	SRS078223	Female	Oral	Supragingival_plaque	700119508	159227541	3	3
>700034856	SRR1571668	SRS017763	Male	Skin	Anterior_nares	700034856	160542498	1	3
>700032170	SRR1571669	SRS016474	Male	Oral	Supragingival_plaque	700032168	159429842	1	3
>700035373	SRR1571671	SRS018049	Male	Gut	Stool	700035373	160056975	1	3
>700101646	SRR1571675	SRS024500	Male	Oral	Buccal_mucosa	700101646	159389382	02S	3
>700112041	SRR1571677	SRS063116	Male	Skin	Anterior_nares	700112003	159510762	3	3
>700095735	SRR1571678	SRS020412	Male	Skin	Anterior_nares	700095735	160684109	1	3
>700034634	SRR1571679	SRS017634	Male	Oral	Supragingival_plaque	700034634	160461578	1	3
>700035157	SRR1571680	SRS017859	Male	Gut	Stool	700035157	160441347	1	3
>700034846	SRR1571687	SRS017753	Male	Oral	Buccal_mucosa	700034846	160542498	1	3
>700035385	SRR1571688	SRS018061	Male	Oral	Supragingival_plaque	700035385	160056975	1	3
>700111439	SRR1571689	SRS063190	Female	Gut	Stool	700111439	451588811	1	3
>700102917	SRR1571690	SRS043729	Male	Oral	Supragingival_plaque	700102917	159146620	2	3
>700112859	SRR1571692	SRS075445	Female	Oral	Supragingival_plaque	700112824	158883629	3	3
>700095530	SRR1571693	SRS020277	Male	Oral	Tongue_dorsum	700095530	160663879	1	3
>700034087	SRR1571694	SRS017381	Male	Oral	Tongue_dorsum	700034087	160481808	1	3
>700095723	SRR1571696	SRS020400	Male	Oral	Tongue_dorsum	700095723	160684109	1	3
>700032152	SRR1708176	SRS016456	Male	Oral	Tongue_dorsum	700032150	159429842	1	3
>700038918	SRR1803285	SRS057049	Male	Gut	Stool	700038918	355657046	1	3
>700165665	SRR1803287	SRS144393	Male	Gut	Stool	700165665	275382046	2	3
>700171963	SRR1803335	SRS147661	Female	Vaginal	Posterior_fornix	700171963	561079058	2	3
>700163682	SRR1803345	SRS105136	Female	Oral	Tongue_dorsum	700163661	765337473	2	3
>700171740	SRR1803361	SRS147438	Female	Oral	Buccal_mucosa	700171740	765337473	3	3
>700114015	SRR1803821	SRS063418	Male	Skin	Anterior_nares	700114015	763395383	2	3
>700175022	SRR1803857	SRS149720	Male	Oral	Tongue_dorsum	700175022	764750800	1	3
>700171301	SRR1803858	SRS146999	Male	Oral	Buccal_mucosa	700171281	275382046	3	3
>700023901	SRR1803864	SRS015246	Female	Gut	Stool	700023872	764143897	1	3
>700163514	SRR1803893	SRS104968	Male	Oral	Supragingival_plaque	700163514	765519544	2	3
>700021686	SRR1803895	SRS014127	Female	Oral	Tongue_dorsum	700021683	763820215	1	3
>700105517	SRR1803897	SRS050998	Male	Gut	Stool	700105517	765155402	2	3
>700173790	SRR1803902	SRS149488	Male	Oral	Buccal_mucosa	700173790	863126187	2	3
>700172605	SRR1803913	SRS148303	Female	Oral	Tongue_dorsum	700172605	643185023	2	3
>700172560	SRR1803914	SRS148258	Male	Oral	Buccal_mucosa	700172560	103092734	3	3
>700171446	SRR1803915	SRS147144	Female	Oral	Buccal_mucosa	700171424	765377934	3	3
>700116599	SRR1803916	SRS077323	Male	Gut	Stool	700116568	763395383	3	3
>700114654	SRR1803919	SRS064572	Male	Skin	L_Retroauricular_crease	700114654	938202701	1	3
>700172555	SRR1803921	SRS148253	Male	Gut	Stool	700172555	103092734	3	3
>700037643	SRR1803924	SRS019172	Male	Oral	Buccal_mucosa	700037643	765398164	1	3
>700114162	SRR1803925	SRS063127	Male	Gut	Stool	700114162	289996019	2	3
>700164838	SRR1803989	SRS143566	Female	Skin	Anterior_nares	700164838	550534656	3	3
>700172621	SRR1803993	SRS148319	Female	Gut	Stool	700172621	643185023	2	3
>700171744	SRR1803996	SRS147442	Female	Oral	Supragingival_plaque	700171744	765337473	3	3
>700106945	SRR1803997	SRS048855	Male	Skin	Anterior_nares	700106945	147406386	1	3
>700106946	SRR1803998	SRS050974	Male	Gut	Stool	700106946	147406386	1	3
>700105153	SRR1804002	SRS049446	Female	Gut	Stool	700105153	612472597	1	3
>700106933	SRR1804004	SRS043942	Male	Oral	Tongue_dorsum	700106933	147406386	1	3
>700165153	SRR1804007	SRS143881	Female	Oral	Buccal_mucosa	700165153	765256553	2	3
>700105237	SRR1804011	SRS047069	Female	Gut	Stool	700105210	763820215	2	3
>700172047	SRR1804053	SRS147745	Female	Oral	Supragingival_plaque	700172020	508703490	3	3
>700106347	SRR1804057	SRS045588	Male	Oral	Supragingival_plaque	700106347	289996019	1	3
>700021369	SRR1804059	SRS013973	Female	Vaginal	Posterior_fornix	700021369	763557224	1	3
>700114544	SRR1804060	SRS063492	Female	Oral	Buccal_mucosa	700114544	875002022	1	3
>700037641	SRR1804061	SRS019170	Male	Oral	Tongue_dorsum	700037641	765398164	1	3
>700023066	SRR1804064	SRS014412	Female	Gut	Stool	700023066	763698834	1	3
>700114911	SRR1804065	SRS064232	Female	Gut	Stool	700114911	561079058	1	3
>700117184	SRR1804067	SRS098073	Female	Gut	Stool	700117184	612472597	2	3
>700114965	SRR1804072	SRS063686	Male	Skin	Anterior_nares	700114965	103092734	1	3
>700116605	SRR1804073	SRS077329	Female	Oral	Buccal_mucosa	700116605	763820215	3	3
>700038911	SRR1804074	SRS052095	Male	Oral	Supragingival_plaque	700038911	355657046	1	3
>700113071	SRR1804076	SRS062640	Male	Skin	Anterior_nares	700113071	764872181	2	3
>700114914	SRR1804077	SRS065299	Female	Oral	Tongue_dorsum	700114914	561079058	1	3
>700114667	SRR1804081	SRS064937	Male	Oral	Supragingival_plaque	700114667	938202701	1	3
>700172026	SRR1804083	SRS147724	Female	Skin	Anterior_nares	700172026	508703490	3	3
>700114763	SRR1804084	SRS063140	Male	Oral	Throat	700114763	901775393	1	3
>700114918	SRR1804085	SRS064831	Female	Oral	Palatine_Tonsils	700114918	561079058	1	3
>700038796	SRR1804104	SRS056156	Female	Vaginal	Posterior_fornix	700038759	508703490	1	3
>700023177	SRR1804109	SRS014523	Female	Vaginal	Posterior_fornix	700023177	763638144	1	4
>700163458	SRR1804110	SRS104912	Female	Gut	Stool	700163458	765661155	2	3
>700023056	SRR1804111	SRS014402	Female	Oral	Supragingival_plaque	700023056	763698834	1	3
>700171530	SRR1804112	SRS147228	Male	Oral	Buccal_mucosa	700171530	370027359	3	3
>700105675	SRR1804113	SRS045763	Female	Oral	Supragingival_plaque	700105675	763456073	2	3
>700038172	SRR1804114	SRS019698	Female	Oral	Buccal_mucosa	700038172	765539774	1	3
>700165916	SRR1804116	SRS144644	Female	Oral	Tongue_dorsum	700165916	765539774	3	3
>700172663	SRR1804117	SRS148361	Male	Oral	Tongue_dorsum	700172663	184349034	2	3
>700105255	SRR1804118	SRS056447	Female	Oral	Supragingival_plaque	700105219	763820215	2	3
>700116367	SRR1804120	SRS077095	Male	Oral	Buccal_mucosa	700116347	763982056	3	3
>700037405	SRR1804121	SRS018936	Male	Gut	Stool	700037405	765276783	1	3
>700037823	SRR1804123	SRS019352	Female	Oral	Buccal_mucosa	700037800	765337473	1	3
>700164363	SRR1804124	SRS143094	Male	Oral	Supragingival_plaque	700164363	355657046	2	3
>700037289	SRR1804127	SRS018822	Female	Oral	Buccal_mucosa	700037289	765256553	1	3
>700117178	SRR1804128	SRS098067	Female	Oral	Buccal_mucosa	700117178	612472597	2	3
>700117009	SRR1804135	SRS097898	Female	Oral	Buccal_mucosa	700116977	764366428	2	3
>700113804	SRR1804138	SRS075815	Female	Oral	Buccal_mucosa	700113804	763921366	2	3
>700175331	SRR1804148	SRS150029	Male	Gut	Stool	700175331	764953101	1	3
>700171470	SRR1804150	SRS147168	Female	Skin	Anterior_nares	700171436	765377934	3	3
>700038274	SRR1804151	SRS019798	Female	Oral	Supragingival_plaque	700038274	765661155	1	3
>700172589	SRR1804152	SRS148287	Male	Oral	Supragingival_plaque	700172564	103092734	3	3
>700038692	SRR1804155	SRS056537	Female	Oral	Supragingival_plaque	700038692	763698834	2	3
>700038493	SRR1804156	SRS046717	Male	Gut	Stool	700038493	763476303	2	3
>700024357	SRR1804160	SRS015702	Female	Vaginal	Posterior_fornix	700024357	764467579	1	3
>700165680	SRR1804161	SRS144408	Male	Skin	Anterior_nares	700165680	275382046	2	3
>700037819	SRR1804162	SRS019348	Female	Oral	Tongue_dorsum	700037798	765337473	1	3
>700165031	SRR1804163	SRS143759	Female	Oral	Supragingival_plaque	700165004	764366428	3	3
>700106325	SRR1804168	SRS042893	Female	Gut	Stool	700106291	550534656	1	3
>700172822	SRR1804170	SRS148520	Female	Oral	Supragingival_plaque	700172822	875002022	2	3
>700037967	SRR1804173	SRS019496	Female	Gut	Stool	700037967	765317243	1	3
>700038901	SRR1804174	SRS048262	Male	Gut	Stool	700038870	861967750	1	3
>700038485	SRR1804175	SRS056896	Male	Oral	Tongue_dorsum	700038485	763476303	2	3
>700113018	SRR1804177	SRS064393	Male	Oral	Buccal_mucosa	700113018	764750800	2	3
>700023188	SRR1804180	SRS014534	Female	Gut	Stool	700023188	763638144	1	3
>700165279	SRR1804181	SRS144007	Male	Gut	Stool	700165263	764508039	3	3
>700165466	SRR1804182	SRS144194	Female	Oral	Tongue_dorsum	700165466	764062976	3	3
>700116461	SRR1804183	SRS077187	Female	Oral	Buccal_mucosa	700116461	375450439	3	3
>700171640	SRR1804187	SRS147338	Male	Oral	Supragingival_plaque	700171640	765519544	3	3
>700114225	SRR1804197	SRS064482	Female	Oral	Palatine_Tonsils	700114225	663835652	1	3
>700173636	SRR1804200	SRS149334	Female	Oral	Supragingival_plaque	700173636	612472597	3	3
>700175086	SRR1804201	SRS149784	Female	Gut	Stool	700175086	764791260	1	3
>700171570	SRR1804202	SRS147268	Male	Skin	Anterior_nares	700171540	370027359	3	3
>700038284	SRR1804206	SRS019808	Female	Gut	Stool	700038284	765661155	1	3
>700105000	SRR1804209	SRS046810	Male	Gut	Stool	700106979	275382046	1	3
>700105531	SRR1804211	SRS057490	Male	Oral	Supragingival_plaque	700105531	765155402	2	3
>700171482	SRR1804212	SRS147180	Male	Oral	Buccal_mucosa	700171482	765398164	2	3
>700175334	SRR1804213	SRS150032	Male	Oral	Tongue_dorsum	700175334	764953101	1	3
>700171442	SRR1804216	SRS147140	Female	Oral	Tongue_dorsum	700171422	765377934	3	3
>700171378	SRR1804217	SRS147076	Male	Oral	Buccal_mucosa	700171378	147406386	3	3
>700117815	SRR1804219	SRS098704	Male	Oral	Tongue_dorsum	700117815	765094712	3	3
>700038498	SRR1804220	SRS058094	Male	Skin	Anterior_nares	700038498	763476303	2	3
>700024245	SRR1804244	SRS015590	Female	Oral	Tongue_dorsum	700024245	764346198	1	3
>700024975	SRR1804246	SRS016312	Male	Skin	Anterior_nares	700024955	765074482	1	3
>700037914	SRR1804249	SRS019443	Male	Oral	Supragingival_plaque	700037914	765519544	1	3
>700172620	SRR1804250	SRS148318	Female	Vaginal	Posterior_fornix	700172620	643185023	2	3
>700172761	SRR1804252	SRS148459	Female	Vaginal	Posterior_fornix	700172725	857980665	3	3
>700172755	SRR1804253	SRS148453	Female	Skin	Anterior_nares	700172722	857980665	3	3
>700038167	SRR1804256	SRS019693	Female	Gut	Stool	700038167	765539774	1	3
>700173038	SRR1804257	SRS148736	Male	Skin	Anterior_nares	700173038	765276783	2	3
>700172675	SRR1804258	SRS148373	Male	Skin	Anterior_nares	700172675	184349034	2	3
>700175336	SRR1804259	SRS150034	Male	Oral	Buccal_mucosa	700175336	764953101	1	3
>700172014	SRR1804260	SRS147712	Female	Oral	Tongue_dorsum	700172014	508703490	3	3
>700037843	SRR1804261	SRS019372	Female	Skin	Anterior_nares	700037810	765337473	1	3
>700037831	SRR1804268	SRS019360	Female	Oral	Supragingival_plaque	700037804	765337473	1	3
>700173028	SRR1804269	SRS148726	Male	Oral	Buccal_mucosa	700173028	765276783	2	3
>700037485	SRR1804273	SRS019014	Male	Gut	Stool	700037453	764305738	2	3
>700163189	SRR1804275	SRS104644	Female	Vaginal	Posterior_fornix	700163189	765377934	2	3
>700172454	SRR1804277	SRS148152	Female	Oral	Buccal_mucosa	700172454	763901136	3	3
>700163023	SRR1804281	SRS104478	Female	Oral	Buccal_mucosa	700163023	763719065	3	3
>700037398	SRR1804287	SRS018929	Male	Oral	Supragingival_plaque	700037398	765276783	1	3
>700037357	SRR1804290	SRS018888	Male	Gut	Stool	700037357	765216093	1	3
>700172665	SRR1804291	SRS148363	Male	Oral	Buccal_mucosa	700172665	184349034	2	3
>700038170	SRR1804292	SRS019696	Female	Oral	Tongue_dorsum	700038170	765539774	1	3
>700172282	SRR1804295	SRS147980	Female	Oral	Tongue_dorsum	700172282	256789458	2	3
>700037394	SRR1804301	SRS018925	Male	Oral	Buccal_mucosa	700037394	765276783	1	3
>700114379	SRR1804302	SRS063929	Male	Oral	Throat	700114379	764953101	2	3
>700163251	SRR1804304	SRS104706	Female	Oral	Buccal_mucosa	700163251	765317243	2	3
>700037533	SRR1804305	SRS019062	Male	Gut	Stool	700037501	763961826	2	3
>700037061	SRR1804307	SRS018594	Male	Oral	Buccal_mucosa	700037036	765094712	1	3
>700105156	SRR1804308	SRS056327	Female	Oral	Tongue_dorsum	700105156	612472597	1	3
>700172763	SRR1804310	SRS148461	Female	Gut	Stool	700172726	857980665	3	3
>700172731	SRR1804311	SRS148429	Female	Oral	Tongue_dorsum	700172710	857980665	3	3
>700023398	SRR1804313	SRS014744	Female	Vaginal	Posterior_fornix	700023398	763719065	1	3
>700037083	SRR1804316	SRS018616	Male	Oral	Supragingival_plaque	700037083	765155402	1	3
>700024708	SRR1804319	SRS016053	Male	Skin	Anterior_nares	700024688	764508039	1	3
>700163620	SRR1804322	SRS105074	Male	Oral	Supragingival_plaque	700163620	823052294	2	3
>700172813	SRR1804323	SRS148511	Female	Gut	Stool	700172813	875002022	2	3
>700037344	SRR1804325	SRS018875	Male	Oral	Tongue_dorsum	700037344	765216093	1	3
>700165468	SRR1804326	SRS144196	Female	Oral	Buccal_mucosa	700165468	764062976	3	3
>700106706	SRR1804327	SRS057389	Male	Oral	Buccal_mucosa	700106706	184349034	1	3
>700173588	SRR1804331	SRS149286	Male	Oral	Supragingival_plaque	700173588	765276783	3	3
>700164176	SRR1804332	SRS142907	Male	Oral	Supragingival_plaque	700164152	765074482	3	3
>700023775	SRR1804333	SRS015120	Female	Oral	Buccal_mucosa	700023695	763901136	1	3
>700116248	SRR1804335	SRS076976	Male	Gut	Stool	700116248	668248235	2	3
>700116290	SRR1804337	SRS077018	Female	Oral	Buccal_mucosa	700116290	764791260	2	3
>700038109	SRR1804338	SRS019638	Female	Gut	Stool	700038072	765620695	1	3
>700023596	SRR1804339	SRS014941	Male	Oral	Supragingival_plaque	700023596	763880905	1	3
>700023963	SRR1804353	SRS015308	Male	Oral	Supragingival_plaque	700023933	763982056	1	3
>700113818	SRR1804355	SRS075829	Female	Vaginal	Posterior_fornix	700113818	763921366	2	3
>700116577	SRR1804356	SRS077303	Male	Oral	Buccal_mucosa	700116557	763395383	3	3
>700106258	SRR1804358	SRS055288	Female	Gut	Stool	700106229	675950834	1	3
>700165023	SRR1804362	SRS143751	Female	Oral	Buccal_mucosa	700165000	764366428	3	3
>700164148	SRR1804363	SRS142879	Male	Oral	Buccal_mucosa	700164148	765074482	3	3
>700037209	SRR1804364	SRS018742	Female	Oral	Buccal_mucosa	700037128	765013792	1	3
>700023771	SRR1804367	SRS015116	Female	Oral	Tongue_dorsum	700023693	763901136	1	3
>700038283	SRR1804369	SRS019807	Female	Vaginal	Posterior_fornix	700038283	765661155	1	3
>700171694	SRR1804370	SRS147392	Male	Skin	Anterior_nares	700171694	938202701	2	3
>700165272	SRR1804371	SRS144000	Male	Oral	Supragingival_plaque	700165272	764508039	3	3
>700165010	SRR1804372	SRS143738	Female	Skin	Anterior_nares	700165010	764366428	3	3
>700163473	SRR1804373	SRS104927	Female	Skin	Anterior_nares	700163473	765661155	2	3
>700038268	SRR1804374	SRS019792	Female	Oral	Tongue_dorsum	700038268	765661155	1	3
>700175085	SRR1804377	SRS149783	Female	Vaginal	Posterior_fornix	700175085	764791260	1	3
>700023783	SRR1804380	SRS015128	Female	Oral	Supragingival_plaque	700023699	763901136	1	3
>700117189	SRR1804382	SRS098078	Female	Skin	Anterior_nares	700117189	612472597	2	3
>700037003	SRR1804384	SRS018536	Female	Skin	Anterior_nares	700037003	764710340	1	3
>700171168	SRR1804387	SRS146866	Female	Oral	Supragingival_plaque	700171132	663835652	3	3
>700023750	SRR1804388	SRS015095	Female	Gut	Stool	700023720	763577454	2	3
>700023803	SRR1804390	SRS015148	Female	Vaginal	Posterior_fornix	700023709	763901136	1	3
>700165157	SRR1804391	SRS143885	Female	Oral	Supragingival_plaque	700165157	765256553	2	3
>700023603	SRR1804393	SRS014948	Male	Gut	Stool	700023603	763880905	1	3
>700023935	SRR1804394	SRS015280	Male	Gut	Stool	700023919	763982056	1	3
>700171156	SRR1804398	SRS146854	Female	Oral	Tongue_dorsum	700171126	663835652	3	3
>700163508	SRR1804400	SRS104962	Male	Oral	Tongue_dorsum	700163508	765519544	2	3
>700163181	SRR1804401	SRS104636	Female	Gut	Stool	700163181	765377934	2	3
>700164792	SRR1804402	SRS143523	Female	Gut	Stool	700164792	953045535	2	3
>700163015	SRR1804403	SRS104470	Female	Skin	Anterior_nares	700163015	763719065	3	3
>700163626	SRR1804404	SRS105080	Male	Skin	Anterior_nares	700163626	823052294	2	3
>700106311	SRR1804406	SRS043867	Female	Oral	Supragingival_plaque	700106284	550534656	1	3
>700106268	SRR1804407	SRS049099	Female	Skin	Anterior_nares	700106234	675950834	1	3
>700171099	SRR1804408	SRS146797	Male	Oral	Supragingival_plaque	700171075	682102541	3	3
>700175072	SRR1804420	SRS149770	Female	Oral	Buccal_mucosa	700175072	764791260	1	3
>700038907	SRR1804421	SRS049289	Male	Oral	Buccal_mucosa	700038907	355657046	1	3
>700163021	SRR1804422	SRS104476	Female	Oral	Tongue_dorsum	700163021	763719065	3	3
>700116603	SRR1804423	SRS077327	Female	Oral	Tongue_dorsum	700116603	763820215	3	3
>700114765	SRR1804424	SRS062418	Male	Oral	Subgingival_plaque	700114765	901775393	1	3
>700105833	SRR1804426	SRS043363	Male	Skin	Anterior_nares	700105833	763516763	2	3
>700038270	SRR1804427	SRS019794	Female	Oral	Buccal_mucosa	700038270	765661155	1	3
>700037293	SRR1804428	SRS018826	Female	Oral	Supragingival_plaque	700037293	765256553	1	3
>700037956	SRR1804434	SRS019485	Female	Vaginal	Posterior_fornix	700037956	765317243	1	3
>700161581	SRR1804435	SRS104036	Male	Gut	Stool	700161581	765216093	2	3
>700117192	SRR1804436	SRS098081	Female	Vaginal	Posterior_fornix	700117192	612472597	2	3
>700173272	SRR1804438	SRS148970	Male	Gut	Stool	700173272	355657046	3	3
>700037261	SRR1804439	SRS018794	Male	Oral	Buccal_mucosa	700037241	765135172	1	3
>700116087	SRR1804440	SRS076815	Female	Oral	Tongue_dorsum	700116087	765195863	2	3
>700163192	SRR1804442	SRS104647	Female	Oral	Tongue_dorsum	700163192	765377934	2	3
>700173439	SRR1804445	SRS149137	Male	Oral	Buccal_mucosa	700173439	250593475	3	3
>700024796	SRR1804446	SRS016139	Female	Oral	Supragingival_plaque	700024796	764366428	1	3
>700173539	SRR1804447	SRS149237	Male	Oral	Supragingival_plaque	700173539	901775393	2	3
>700113802	SRR1804448	SRS075813	Female	Oral	Tongue_dorsum	700113802	763921366	2	3
>700175184	SRR1804449	SRS149882	Female	Oral	Tongue_dorsum	700175184	764851951	1	3
>700175181	SRR1804450	SRS149879	Female	Gut	Stool	700175181	764851951	1	3
>700175024	SRR1804451	SRS149722	Male	Oral	Buccal_mucosa	700175024	764750800	1	3
>700106646	SRR1804452	SRS042231	Male	Gut	Stool	700106615	763982056	2	3
>700037002	SRR1804453	SRS018535	Female	Vaginal	Posterior_fornix	700037002	764710340	1	3
>700171916	SRR1804455	SRS147614	Female	Gut	Stool	700171916	765640925	2	3
>700161638	SRR1804462	SRS104093	Female	Oral	Supragingival_plaque	700161638	765539774	2	3
>700161847	SRR1804463	SRS104302	Female	Skin	Anterior_nares	700161814	765195863	3	3
>700172669	SRR1804464	SRS148367	Male	Oral	Supragingival_plaque	700172669	184349034	2	3
>700161584	SRR1804465	SRS104039	Male	Oral	Tongue_dorsum	700161584	765216093	2	3
>700172016	SRR1804466	SRS147714	Female	Oral	Buccal_mucosa	700172016	508703490	3	3
>700161632	SRR1804467	SRS104087	Female	Oral	Tongue_dorsum	700161632	765539774	2	3
>700103572	SRR1804469	SRS056113	Male	Oral	Supragingival_plaque	700103572	863126187	1	3
>700163461	SRR1804470	SRS104915	Female	Oral	Tongue_dorsum	700163461	765661155	2	3
>700171955	SRR1804471	SRS147653	Female	Gut	Stool	700171955	561079058	2	3
>700161647	SRR1804474	SRS104102	Female	Vaginal	Posterior_fornix	700161647	765539774	2	3
>700171843	SRR1804475	SRS147541	Female	Oral	Tongue_dorsum	700171843	809362576	2	3
>700171849	SRR1804476	SRS147547	Female	Oral	Supragingival_plaque	700171849	809362576	2	3
>700171966	SRR1804477	SRS147664	Female	Oral	Tongue_dorsum	700171966	561079058	2	3
>700175180	SRR1804478	SRS149878	Female	Vaginal	Posterior_fornix	700175180	764851951	1	3
>700164684	SRR1804479	SRS143415	Male	Skin	Anterior_nares	700164684	765135172	3	3
>700165385	SRR1804481	SRS144113	Male	Oral	Buccal_mucosa	700165364	147406386	2	3
>700171859	SRR1804482	SRS147557	Female	Gut	Stool	700171859	809362576	2	3
>700171858	SRR1804483	SRS147556	Female	Vaginal	Posterior_fornix	700171858	809362576	2	3
>700105467	SRR1804484	SRS056483	Female	Vaginal	Posterior_fornix	700105467	643185023	1	3
>700171546	SRR1804490	SRS147244	Male	Oral	Tongue_dorsum	700171528	370027359	3	3
>700114661	SRR1804491	SRS063373	Male	Oral	Tongue_dorsum	700114661	938202701	1	3
>700038956	SRR1804492	SRS055017	Male	Gut	Stool	700038956	370027359	1	3
>700105475	SRR1804493	SRS056090	Female	Oral	Supragingival_plaque	700105475	643185023	1	3
>700023182	SRR1804495	SRS014528	Female	Oral	Tongue_dorsum	700023182	763638144	1	3
>700161634	SRR1804533	SRS104089	Female	Oral	Buccal_mucosa	700161634	765539774	2	3
>700105315	SRR1804535	SRS057244	Male	Oral	Tongue_dorsum	700105315	516889361	1	3
>700173281	SRR1804536	SRS148979	Male	Oral	Supragingival_plaque	700173281	355657046	3	3
>700172716	SRR1804537	SRS148414	Female	Oral	Supragingival_plaque	700172716	857980665	3	3
>700172279	SRR1804541	SRS147977	Female	Gut	Stool	700172279	256789458	2	3
>700024790	SRR1804544	SRS016133	Female	Oral	Tongue_dorsum	700024790	764366428	1	3
>700106203	SRR1804545	SRS053583	Male	Oral	Tongue_dorsum	700106179	823052294	1	3
>700113176	SRR1804547	SRS064263	Female	Vaginal	Posterior_fornix	700113176	809362576	1	3
>700037965	SRR1804548	SRS019494	Female	Oral	Supragingival_plaque	700037965	765317243	1	3
>700023184	SRR1804549	SRS014530	Female	Oral	Buccal_mucosa	700023184	763638144	1	3
>700021293	SRR1804551	SRS013938	Male	Oral	Supragingival_plaque	700021293	763516763	1	3
>700114223	SRR1804553	SRS064996	Female	Oral	Buccal_mucosa	700114223	663835652	1	3
>700117182	SRR1804560	SRS098071	Female	Oral	Supragingival_plaque	700117182	612472597	2	3
>700105471	SRR1804565	SRS050783	Female	Oral	Buccal_mucosa	700105471	643185023	1	3
>700113548	SRR1804567	SRS062545	Female	Vaginal	Vaginal_introitus	700113548	764346198	2	3
>700116387	SRR1804568	SRS077115	Male	Skin	Anterior_nares	700116357	763982056	3	3
>700114545	SRR1804569	SRS063823	Female	Oral	Keratinized_gingiva	700114545	875002022	1	3
>700114218	SRR1804572	SRS065397	Female	Gut	Stool	700114218	663835652	1	3
>700163510	SRR1804573	SRS104964	Male	Oral	Buccal_mucosa	700163510	765519544	2	3
>700113163	SRR1804574	SRS063801	Female	Oral	Buccal_mucosa	700113163	809362576	1	3
>700164308	SRR1804575	SRS143039	Male	Oral	Buccal_mucosa	700164308	370027359	2	3
>700173582	SRR1804576	SRS149280	Male	Oral	Tongue_dorsum	700173582	765276783	3	3
>700037899	SRR1804577	SRS019428	Male	Gut	Stool	700037868	765560005	1	3
>700113177	SRR1804578	SRS064757	Female	Gut	Stool	700113177	809362576	1	3
>700117980	SRR1804579	SRS098869	Male	Oral	Buccal_mucosa	700117980	765135172	2	3
>700037747	SRR1804582	SRS019276	Female	Oral	Supragingival_plaque	700037747	765377934	1	3
>700023045	SRR1804583	SRS014391	Male	Gut	Stool	700021306	763496533	1	3
>700037287	SRR1804584	SRS018820	Female	Oral	Tongue_dorsum	700037287	765256553	1	3
>700173627	SRR1804585	SRS149325	Female	Gut	Stool	700173627	612472597	3	3
>700106331	SRR1804587	SRS047140	Female	Vaginal	Posterior_fornix	700106294	550534656	1	3
>700021295	SRR1804607	SRS013940	Male	Gut	Stool	700021295	763516763	1	3
>700037647	SRR1804610	SRS019176	Male	Oral	Supragingival_plaque	700037647	765398164	1	3
>700037649	SRR1804611	SRS019178	Male	Gut	Stool	700037649	765398164	1	3
>700116619	SRR1804612	SRS077343	Female	Vaginal	Posterior_fornix	700116619	763820215	3	3
>700023653	SRR1804614	SRS014998	Female	Gut	Stool	700023634	764062976	1	3
>700024471	SRR1804615	SRS015816	Male	Gut	Stool	700024449	763435843	2	3
>700116093	SRR1804616	SRS076821	Female	Oral	Supragingival_plaque	700116093	765195863	2	3
>700116296	SRR1804617	SRS077024	Female	Gut	Stool	700116296	764791260	2	3
>700024234	SRR1804618	SRS015579	Female	Gut	Stool	700024234	764346198	1	3
>700106299	SRR1804620	SRS048744	Female	Oral	Tongue_dorsum	700106278	550534656	1	3
>700105235	SRR1804625	SRS055018	Female	Vaginal	Posterior_fornix	700105209	763820215	2	3
>700105613	SRR1804626	SRS045826	Female	Gut	Stool	700105613	953045535	1	3
>700173584	SRR1804627	SRS149282	Male	Oral	Buccal_mucosa	700173584	765276783	3	3
>700117646	SRR1804629	SRS098535	Female	Oral	Buccal_mucosa	700117646	763921366	3	3
>700024347	SRR1804630	SRS015692	Female	Oral	Supragingival_plaque	700024347	764467579	1	3
>700105991	SRR1804631	SRS047433	Female	Gut	Stool	700105991	465578759	1	3
>700165362	SRR1804635	SRS144090	Male	Oral	Tongue_dorsum	700165362	147406386	2	3
>700021933	SRR1804636	SRS014344	Female	Gut	Stool	700021902	763820215	1	3
>700106333	SRR1804637	SRS055966	Male	Gut	Stool	700106333	289996019	1	3
>700103479	SRR1804638	SRS051610	Female	Gut	Stool	700103479	132902142	1	3
>700105940	SRR1804639	SRS045195	Male	Gut	Stool	700105940	658594300	1	3
>700106341	SRR1804640	SRS050709	Male	Oral	Tongue_dorsum	700106341	289996019	1	3
>700024341	SRR1804641	SRS015686	Female	Oral	Tongue_dorsum	700024341	764467579	1	3
>700105882	SRR1804642	SRS050941	Male	Gut	Stool	700105882	668248235	1	3
>700117176	SRR1804643	SRS098065	Female	Oral	Tongue_dorsum	700117176	612472597	2	3
>700163194	SRR1804645	SRS104649	Female	Oral	Buccal_mucosa	700163194	765377934	2	3
>700037077	SRR1804646	SRS018610	Male	Oral	Tongue_dorsum	700037077	765155402	1	3
>700114000	SRR1804647	SRS063370	Male	Gut	Stool	700114000	763395383	2	3
>700037008	SRR1804648	SRS018541	Female	Gut	Stool	700037008	764710340	1	3
>700171574	SRR1804649	SRS147272	Female	Gut	Stool	700171574	553359145	2	3
>700116304	SRR1804650	SRS077032	Female	Vaginal	Posterior_fornix	700116304	764791260	2	3
>700164734	SRR1804651	SRS143465	Female	Vaginal	Posterior_fornix	700164734	208027353	2	3
>700024343	SRR1804652	SRS015688	Female	Oral	Buccal_mucosa	700024343	764467579	1	3
>700173998	SRR1804653	SRS149696	Female	Oral	Supragingival_plaque	700173998	764710340	1	3
>700024239	SRR1804654	SRS015584	Female	Skin	Anterior_nares	700024239	764346198	1	3
>700117959	SRR1804655	SRS098848	Female	Oral	Tongue_dorsum	700117929	763557224	3	3
>700163246	SRR1804656	SRS104701	Female	Vaginal	Posterior_fornix	700163246	765317243	2	3
>700165455	SRR1804657	SRS144183	Female	Gut	Stool	700165455	764062976	3	3
>700164502	SRR1804658	SRS143233	Female	Oral	Buccal_mucosa	700164502	663835652	2	3
>700163198	SRR1804659	SRS104653	Female	Oral	Supragingival_plaque	700163198	765377934	2	3
>700024985	SRR1804660	SRS016322	Male	Oral	Buccal_mucosa	700024960	765074482	1	3
>700037069	SRR1804661	SRS018602	Male	Oral	Supragingival_plaque	700037040	765094712	1	3
>700103652	SRR1804662	SRS053587	Male	Gut	Stool	700103621	765094712	2	3
>700024251	SRR1804664	SRS015596	Female	Oral	Supragingival_plaque	700024251	764346198	1	3
>700164516	SRR1804667	SRS143247	Female	Vaginal	Posterior_fornix	700164516	663835652	2	3
>700165875	SRR1804668	SRS144603	Female	Gut	Stool	700165875	675950834	3	3
>700037561	SRR1804669	SRS019090	Male	Gut	Stool	700037539	764083206	2	3
>700165416	SRR1804670	SRS144144	Male	Oral	Supragingival_plaque	700165416	682102541	2	3
>700024242	SRR1804671	SRS015587	Female	Vaginal	Posterior_fornix	700024242	764346198	1	3
>700163249	SRR1804673	SRS104704	Female	Oral	Tongue_dorsum	700163249	765317243	2	3
>700117593	SRR1804674	SRS098482	Female	Oral	Supragingival_plaque	700117593	550534656	2	3
>700171768	SRR1804675	SRS147466	Female	Oral	Tongue_dorsum	700171738	765337473	3	3
>700021361	SRR1804676	SRS013965	Female	Gut	Stool	700021361	763557224	1	3
>700117931	SRR1804677	SRS098820	Female	Oral	Buccal_mucosa	700117931	763557224	3	3
>700116825	SRR1804678	SRS077549	Male	Oral	Supragingival_plaque	700116825	764508039	2	3
>700116288	SRR1804679	SRS077016	Female	Oral	Tongue_dorsum	700116288	764791260	2	3
>700171583	SRR1804680	SRS147281	Female	Oral	Supragingival_plaque	700171583	553359145	2	3
>700103626	SRR1804681	SRS044082	Male	Oral	Tongue_dorsum	700103608	765094712	2	3
>700114706	SRR1804682	SRS063102	Male	Skin	Anterior_nares	700114706	764831721	2	3
>700103558	SRR1804683	SRS044535	Male	Gut	Stool	700103558	863126187	1	3
>700024043	SRR1804684	SRS015388	Female	Gut	Stool	700024024	764042746	1	3
>700165412	SRR1804685	SRS144140	Male	Oral	Buccal_mucosa	700165412	682102541	2	3
>700114274	SRR1804686	SRS065547	Female	Vaginal	Mid_vagina	700114274	763638144	2	3
>700105685	SRR1804693	SRS048060	Female	Gut	Stool	700105685	763456073	2	3
>700161590	SRR1804694	SRS104045	Male	Oral	Supragingival_plaque	700161590	765216093	2	3
>700113022	SRR1804695	SRS062931	Male	Oral	Supragingival_plaque	700113022	764750800	2	3
>700161519	SRR1804696	SRS103974	Female	Oral	Buccal_mucosa	700161488	675950834	2	3
>700103477	SRR1804697	SRS042690	Male	Gut	Stool	700103446	763860675	2	3
>700163238	SRR1804698	SRS104693	Female	Gut	Stool	700163238	765317243	2	3
>700173630	SRR1804699	SRS149328	Female	Oral	Tongue_dorsum	700173630	612472597	3	3
>700165163	SRR1804700	SRS143891	Female	Skin	Anterior_nares	700165163	765256553	2	3
>700173896	SRR1804701	SRS149594	Female	Vaginal	Posterior_fornix	700173896	764245047	2	3
>700165407	SRR1804702	SRS144135	Male	Gut	Stool	700165407	682102541	2	3
>700165861	SRR1804703	SRS144589	Female	Oral	Buccal_mucosa	700165861	675950834	3	3
>700171063	SRR1804705	SRS146761	Male	Skin	Anterior_nares	700171033	863126187	3	3
>700024567	SRR1804706	SRS015912	Male	Gut	Stool	700024545	764305738	1	3
>700105312	SRR1804708	SRS046068	Male	Gut	Stool	700105312	516889361	1	3
>700024789	SRR1804714	SRS016132	Female	Gut	Stool	700024789	764366428	1	3
>700171190	SRR1804715	SRS146888	Female	Gut	Stool	700171190	765013792	3	3
>700114103	SRR1804716	SRS063804	Female	Vaginal	Posterior_fornix	700114066	764062976	2	3
>700106694	SRR1804717	SRS044365	Male	Gut	Stool	700106663	764224817	2	3
>700106710	SRR1804718	SRS053895	Male	Oral	Supragingival_plaque	700106710	184349034	1	3
>700113550	SRR1804719	SRS064225	Female	Vaginal	Posterior_fornix	700113550	764346198	2	3
>700173275	SRR1804720	SRS148973	Male	Oral	Tongue_dorsum	700173275	355657046	3	3
>700173881	SRR1804721	SRS149579	Female	Oral	Tongue_dorsum	700173881	764245047	2	3
>700106746	SRR1804722	SRS043494	Female	Oral	Tongue_dorsum	700106746	857980665	1	3
>700173794	SRR1804724	SRS149492	Male	Oral	Supragingival_plaque	700173794	863126187	2	3
>700165374	SRR1804725	SRS144102	Male	Skin	Anterior_nares	700165374	147406386	2	3
>700116294	SRR1804726	SRS077022	Female	Oral	Supragingival_plaque	700116294	764791260	2	3
>700037757	SRR1804728	SRS019286	Female	Gut	Stool	700037757	765377934	1	3
>700116640	SRR1804730	SRS077364	Female	Gut	Stool	700116611	763820215	3	3
>700173632	SRR1804731	SRS149330	Female	Oral	Buccal_mucosa	700173632	612472597	3	3
>700038686	SRR1804732	SRS048317	Female	Oral	Tongue_dorsum	700038686	763698834	2	3
>700173179	SRR1804733	SRS148877	Male	Oral	Tongue_dorsum	700173179	658594300	2	3
>700173032	SRR1804735	SRS148730	Male	Oral	Supragingival_plaque	700173032	765276783	2	3
>700024136	SRR1804736	SRS015481	Female	Vaginal	Posterior_fornix	700024136	764245047	1	3
>700105787	SRR1804737	SRS046502	Female	Gut	Stool	700105787	375450439	1	3
>700106754	SRR1804738	SRS054905	Female	Gut	Stool	700106754	857980665	1	3
>700114172	SRR1804739	SRS063413	Male	Oral	Buccal_mucosa	700114172	289996019	2	3
>700113114	SRR1804740	SRS062654	Female	Gut	Stool	700113114	764467579	2	3
>700114547	SRR1804741	SRS065720	Female	Oral	Throat	700114547	875002022	1	3
>700117971	SRR1804742	SRS098860	Female	Oral	Supragingival_plaque	700117935	763557224	3	3
>700173788	SRR1804743	SRS149486	Male	Oral	Tongue_dorsum	700173788	863126187	2	3
>700114549	SRR1804753	SRS064466	Female	Oral	Subgingival_plaque	700114549	875002022	1	3
>700171134	SRR1804754	SRS146832	Female	Gut	Stool	700171115	663835652	3	3
>700113557	SRR1804755	SRS063621	Female	Oral	Palatine_Tonsils	700113557	764346198	2	3
>700113705	SRR1804757	SRS075716	Female	Gut	Stool	700113705	234447334	1	3
>700038632	SRR1804759	SRS050071	Female	Oral	Buccal_mucosa	700038632	393523607	1	3
>700103258	SRR1804761	SRS047126	Female	Oral	Supragingival_plaque	700105981	465578759	1	3
>700114372	SRR1804765	SRS065518	Male	Oral	Saliva	700114372	764953101	2	3
>700106762	SRR1804766	SRS049541	Female	Vaginal	Posterior_fornix	700106762	857980665	1	3
>700114075	SRR1804768	SRS064234	Female	Oral	Buccal_mucosa	700114052	764062976	2	3
>700103246	SRR1804771	SRS045602	Female	Oral	Tongue_dorsum	700105975	465578759	1	3
>700038766	SRR1804772	SRS043275	Female	Oral	Tongue_dorsum	700038744	508703490	1	3
>700116081	SRR1804774	SRS076809	Female	Skin	Anterior_nares	700116081	765195863	2	3
>700114071	SRR1804775	SRS063871	Female	Oral	Tongue_dorsum	700114050	764062976	2	3
>700114283	SRR1804776	SRS062668	Female	Oral	Throat	700114283	763638144	2	3
>700106632	SRR1804777	SRS049392	Male	Oral	Supragingival_plaque	700106608	763982056	2	3
>700117997	SRR1804778	SRS098886	Male	Oral	Tongue_dorsum	700117978	765135172	2	3
>700164249	SRR1804779	SRS142980	Female	Gut	Stool	700164249	739574095	2	3
>700106836	SRR1804780	SRS042967	Female	Gut	Stool	700106809	764143897	2	3
>700021282	SRR1804782	SRS013927	Male	Oral	Tongue_dorsum	700021282	763516763	1	3
>700105669	SRR1804783	SRS046496	Female	Oral	Tongue_dorsum	700105669	763456073	2	3
>700161629	SRR1804798	SRS104084	Female	Gut	Stool	700161629	765539774	2	3
>700105243	SRR1804799	SRS047290	Female	Oral	Tongue_dorsum	700105213	763820215	2	3
>700114097	SRR1804800	SRS063005	Female	Skin	Anterior_nares	700114063	764062976	2	3
>700106504	SRR1804801	SRS046712	Female	Gut	Stool	700106504	553359145	1	3
>700164197	SRR1804802	SRS142928	Female	Skin	Anterior_nares	700164197	857980665	2	3
>700038833	SRR1804804	SRS056481	Female	Gut	Stool	700038806	765640925	1	3
>700038533	SRR1804805	SRS054079	Male	Oral	Tongue_dorsum	700038533	763880905	2	3
>700161509	SRR1804806	SRS103964	Female	Vaginal	Posterior_fornix	700161483	675950834	2	3
>700106338	SRR1804807	SRS046049	Male	Skin	Anterior_nares	700106338	289996019	1	3
>700106560	SRR1804809	SRS056951	Female	Oral	Supragingival_plaque	700106560	208027353	1	3
>700037756	SRR1804811	SRS019285	Female	Vaginal	Posterior_fornix	700037756	765377934	1	3
>700114761	SRR1804812	SRS064197	Male	Oral	Keratinized_gingiva	700114761	901775393	1	3
>700114804	SRR1804814	SRS064382	Female	Vaginal	Vaginal_introitus	700114804	375450439	2	3
>700117859	SRR1804815	SRS098748	Male	Gut	Stool	700117828	765094712	3	3
>700105016	SRR1804816	SRS043461	Male	Oral	Tongue_dorsum	700106987	275382046	1	3
>700037229	SRR1804817	SRS018762	Female	Skin	Anterior_nares	700037138	765013792	1	3
>700165699	SRR1804818	SRS144427	Male	Oral	Supragingival_plaque	700165674	275382046	2	3
>700037910	SRR1804819	SRS019439	Male	Oral	Buccal_mucosa	700037910	765519544	1	3
>700116389	SRR1804820	SRS077117	Male	Gut	Stool	700116358	763982056	3	3
>700023441	SRR1804821	SRS014787	Female	Oral	Buccal_mucosa	700023441	763921366	1	3
>700164319	SRR1804822	SRS143050	Male	Skin	Anterior_nares	700164319	370027359	2	3
>700023178	SRR1804823	SRS014524	Female	Oral	Supragingival_plaque	700023178	763638144	1	3
>700114713	SRR1804824	SRS064022	Male	Oral	Palatine_Tonsils	700114713	764831721	2	3
>700023069	SRR1804825	SRS014415	Female	Vaginal	Posterior_fornix	700023069	763698834	1	3
>700116809	SRR1804826	SRS077533	Male	Gut	Stool	700116778	764285508	2	3
>700037303	SRR1804827	SRS018836	Female	Gut	Stool	700037303	765256553	1	3
>700023058	SRR1804829	SRS014404	Female	Oral	Tongue_dorsum	700023058	763698834	1	3
>700172398	SRR1804830	SRS148096	Male	Oral	Buccal_mucosa	700172398	516889361	2	3
>700171486	SRR1804831	SRS147184	Male	Oral	Supragingival_plaque	700171486	765398164	2	3
>700171120	SRR1804832	SRS146818	Female	Skin	Anterior_nares	700171120	663835652	3	3
>700106242	SRR1804833	SRS051060	Female	Oral	Tongue_dorsum	700106221	675950834	1	3
>700037961	SRR1804834	SRS019490	Female	Oral	Buccal_mucosa	700037961	765317243	1	3
>700117953	SRR1804835	SRS098842	Female	Vaginal	Posterior_fornix	700117926	763557224	3	3
>700023382	SRR1804836	SRS014728	Female	Oral	Tongue_dorsum	700023382	763719065	1	3
>700114970	SRR1804837	SRS064617	Male	Oral	Buccal_mucosa	700114970	103092734	1	3
>700164359	SRR1804838	SRS143090	Male	Oral	Buccal_mucosa	700164359	355657046	2	3
>700116837	SRR1804839	SRS077561	Male	Skin	Anterior_nares	700116816	764508039	2	3
>700114916	SRR1804840	SRS063858	Female	Oral	Buccal_mucosa	700114916	561079058	1	3
>700037199	SRR1804841	SRS018732	Female	Gut	Stool	700037123	765013792	1	3
>700023951	SRR1804842	SRS015296	Male	Oral	Tongue_dorsum	700023927	763982056	1	3
>700164354	SRR1804843	SRS143085	Male	Gut	Stool	700164354	355657046	2	3
>700113810	SRR1804844	SRS075821	Female	Gut	Stool	700113810	763921366	2	3
>700117817	SRR1804845	SRS098706	Male	Oral	Buccal_mucosa	700117817	765094712	3	3
>700165123	SRR1804846	SRS143851	Male	Oral	Buccal_mucosa	700165104	823052294	3	3
>700165113	SRR1804847	SRS143841	Male	Skin	Anterior_nares	700165113	823052294	3	3
>700165941	SRR1804848	SRS144669	Female	Oral	Buccal_mucosa	700165918	765539774	3	3
>700106215	SRR1804849	SRS054196	Male	Oral	Supragingival_plaque	700106185	823052294	1	3
>700113502	SRR1804850	SRS062512	Female	Vaginal	Posterior_fornix	700113502	763719065	2	3
>700037959	SRR1804851	SRS019488	Female	Oral	Tongue_dorsum	700037959	765317243	1	3
>700171589	SRR1804852	SRS147287	Female	Skin	Anterior_nares	700171589	553359145	2	3
>700037217	SRR1804853	SRS018750	Female	Oral	Supragingival_plaque	700037132	765013792	1	3
>700114386	SRR1804855	SRS062632	Male	Skin	Anterior_nares	700114386	764953101	2	3
>700037281	SRR1804856	SRS018814	Male	Skin	Anterior_nares	700037251	765135172	1	3
>700038770	SRR1804857	SRS044001	Female	Oral	Buccal_mucosa	700038746	508703490	1	3
>700037158	SRR1804859	SRS018691	Female	Oral	Supragingival_plaque	700037188	765195863	1	3
>700171727	SRR1804860	SRS147425	Female	Gut	Stool	700171727	765337473	3	3
>700164719	SRR1804861	SRS143450	Female	Oral	Tongue_dorsum	700164719	208027353	2	3
>700165151	SRR1804862	SRS143879	Female	Oral	Tongue_dorsum	700165151	765256553	2	3
>700106254	SRR1804863	SRS043083	Female	Oral	Supragingival_plaque	700106227	675950834	1	3
>700173176	SRR1804864	SRS148874	Male	Gut	Stool	700173176	658594300	2	3
>700172816	SRR1804865	SRS148514	Female	Oral	Tongue_dorsum	700172816	875002022	2	3
>700113808	SRR1804866	SRS075819	Female	Oral	Supragingival_plaque	700113808	763921366	2	3
>700116253	SRR1804867	SRS076981	Male	Skin	Anterior_nares	700116253	668248235	2	3
>700037079	SRR1804868	SRS018612	Male	Oral	Buccal_mucosa	700037079	765155402	1	3
>700161586	SRR1804870	SRS104041	Male	Oral	Buccal_mucosa	700161586	765216093	2	3
>700105152	SRR1804872	SRS051548	Female	Vaginal	Posterior_fornix	700105152	612472597	1	3
>700161700	SRR1804873	SRS104155	Female	Skin	Anterior_nares	700161700	508703490	2	3
>700171682	SRR1804874	SRS147380	Male	Oral	Tongue_dorsum	700171682	938202701	2	3
>700024716	SRR1804875	SRS016059	Male	Oral	Tongue_dorsum	700024692	764508039	1	3
>700105158	SRR1804876	SRS057931	Female	Oral	Buccal_mucosa	700105158	612472597	1	3
>700163887	SRR1804877	SRS142618	Female	Gut	Stool	700163868	178713055	2	3
>700172029	SRR1804878	SRS147727	Female	Vaginal	Posterior_fornix	700172029	508703490	3	3
>700173181	SRR1804879	SRS148879	Male	Oral	Buccal_mucosa	700173181	658594300	2	3
>700171972	SRR1804880	SRS147670	Female	Oral	Supragingival_plaque	700171972	561079058	2	3
>700024720	SRR1804881	SRS016063	Male	Oral	Buccal_mucosa	700024694	764508039	1	3
>700113161	SRR1804882	SRS062714	Female	Oral	Tongue_dorsum	700113161	809362576	1	3
>700163520	SRR1804883	SRS104974	Male	Skin	Anterior_nares	700163520	765519544	2	3
>700106412	SRR1804884	SRS043841	Male	Gut	Stool	700106412	517810313	1	3
>700037392	SRR1804885	SRS018923	Male	Oral	Tongue_dorsum	700037392	765276783	1	3
>700038625	SRR1804886	SRS047741	Male	Gut	Stool	700038594	404239096	1	3
>700113941	SRR1804887	SRS075950	Female	Oral	Buccal_mucosa	700113918	763456073	3	3
>700173026	SRR1804889	SRS148724	Male	Oral	Tongue_dorsum	700173026	765276783	2	3
>700105162	SRR1804890	SRS051228	Female	Oral	Supragingival_plaque	700105162	612472597	1	3
>700173992	SRR1804891	SRS149690	Female	Oral	Tongue_dorsum	700173992	764710340	1	3
>700114085	SRR1804892	SRS064158	Female	Oral	Supragingival_plaque	700114057	764062976	2	3
>700037916	SRR1804893	SRS019445	Male	Gut	Stool	700037916	765519544	1	3
>700114005	SRR1804894	SRS063678	Male	Oral	Buccal_mucosa	700114005	763395383	2	3
>700114555	SRR1804895	SRS062906	Female	Vaginal	Vaginal_introitus	700114555	875002022	1	3
>700037146	SRR1804897	SRS018679	Female	Oral	Tongue_dorsum	700037182	765195863	1	3
>700164735	SRR1804898	SRS143466	Female	Gut	Stool	700164735	208027353	2	3
>700165670	SRR1804899	SRS144398	Male	Oral	Buccal_mucosa	700165670	275382046	2	3
>700038905	SRR1804902	SRS042589	Male	Oral	Tongue_dorsum	700038905	355657046	1	3
>700038702	SRR1804903	SRS049773	Female	Gut	Stool	700038702	763698834	2	3
>700037073	SRR1804904	SRS018606	Male	Gut	Stool	700037042	765094712	1	3
>700171480	SRR1804906	SRS147178	Male	Oral	Tongue_dorsum	700171480	765398164	2	3
>700106207	SRR1804907	SRS043807	Male	Oral	Buccal_mucosa	700106181	823052294	1	3
>700171679	SRR1804908	SRS147377	Male	Gut	Stool	700171679	938202701	2	3
>700038546	SRR1804909	SRS045244	Male	Gut	Stool	700038546	763880905	2	3
>700171087	SRR1804910	SRS146785	Male	Oral	Tongue_dorsum	700171069	682102541	3	3
>700171081	SRR1804911	SRS146779	Male	Skin	Anterior_nares	700171081	682102541	3	3
>700171657	SRR1804912	SRS147355	Male	Oral	Buccal_mucosa	700171636	765519544	3	3
>700173883	SRR1804913	SRS149581	Female	Oral	Buccal_mucosa	700173883	764245047	2	3
>700165787	SRR1804914	SRS144515	Male	Oral	Buccal_mucosa	700165766	765216093	3	3
>700161827	SRR1804915	SRS104282	Female	Oral	Buccal_mucosa	700161804	765195863	3	3
>700164721	SRR1804916	SRS143452	Female	Oral	Buccal_mucosa	700164721	208027353	2	3
>700037090	SRR1804917	SRS018623	Male	Gut	Stool	700037090	765155402	1	3
>700172507	SRR1804918	SRS148205	Female	Oral	Supragingival_plaque	700172507	765256553	3	3
>700164357	SRR1804919	SRS143088	Male	Oral	Tongue_dorsum	700164357	355657046	2	3
>700105990	SRR1804941	SRS053741	Female	Vaginal	Posterior_fornix	700105990	465578759	1	3
>700165167	SRR1804942	SRS143895	Female	Gut	Stool	700165167	765256553	2	3
>700165166	SRR1804959	SRS143894	Female	Vaginal	Posterior_fornix	700165166	765256553	2	3
>700164306	SRR1804960	SRS143037	Male	Oral	Tongue_dorsum	700164306	370027359	2	3
>700114176	SRR1804961	SRS063246	Male	Oral	Supragingival_plaque	700114176	289996019	2	3
>700163521	SRR1804962	SRS104975	Male	Gut	Stool	700163521	765519544	2	3
>700161859	SRR1804964	SRS104314	Male	Oral	Tongue_dorsum	700161859	103092734	2	3
>700038688	SRR1804965	SRS048620	Female	Oral	Buccal_mucosa	700038688	763698834	2	3
>700164190	SRR1804966	SRS142921	Male	Gut	Stool	700164159	765074482	3	3
>700037741	SRR1804967	SRS019270	Female	Oral	Tongue_dorsum	700037741	765377934	1	3
>700172978	SRR1804968	SRS148676	Male	Oral	Tongue_dorsum	700172978	250593475	2	3
>700165019	SRR1804969	SRS143747	Female	Oral	Tongue_dorsum	700164998	764366428	3	3
>700165289	SRR1804970	SRS144017	Male	Oral	Buccal_mucosa	700165268	764508039	3	3
>700106303	SRR1804971	SRS056042	Female	Oral	Buccal_mucosa	700106280	550534656	1	3
>700105720	SRR1804972	SRS049390	Female	Vaginal	Posterior_fornix	700105684	763456073	2	3
>700106493	SRR1804973	SRS042625	Female	Vaginal	Posterior_fornix	700106493	553359145	1	3
>700171735	SRR1804974	SRS147433	Female	Vaginal	Posterior_fornix	700171735	765337473	3	3
>700164369	SRR1804975	SRS143100	Male	Skin	Anterior_nares	700164369	355657046	2	4
>700171688	SRR1804976	SRS147386	Male	Oral	Supragingival_plaque	700171688	938202701	2	3
>700173277	SRR1804977	SRS148975	Male	Oral	Buccal_mucosa	700173277	355657046	3	3
>700106993	SRR1804978	SRS057619	Male	Oral	Supragingival_plaque	700106993	275382046	1	3
>700172831	SRR1804996	SRS148529	Female	Vaginal	Posterior_fornix	700172831	875002022	2	3
>700038778	SRR1804997	SRS054995	Female	Oral	Supragingival_plaque	700038750	508703490	1	3
>700024349	SRR1804998	SRS015694	Female	Gut	Stool	700024349	764467579	1	3
>700164731	SRR1804999	SRS143462	Female	Skin	Anterior_nares	700164731	208027353	2	3
>700037743	SRR1805000	SRS019272	Female	Oral	Buccal_mucosa	700037743	765377934	1	3
>700023590	SRR1805001	SRS014935	Male	Oral	Tongue_dorsum	700023590	763880905	1	3
>700173546	SRR1805002	SRS149244	Male	Gut	Stool	700173546	901775393	2	3
>700171071	SRR1805003	SRS146769	Male	Oral	Buccal_mucosa	700171071	682102541	3	3
>700023509	SRR1805004	SRS014855	Male	Gut	Stool	700023509	764002286	1	3
>700038955	SRR1805005	SRS048702	Male	Skin	Anterior_nares	700038955	370027359	1	3
>700037150	SRR1805006	SRS018683	Female	Oral	Buccal_mucosa	700037184	765195863	1	3
>700023455	SRR1805007	SRS014801	Female	Vaginal	Posterior_fornix	700023455	763921366	1	3
>700106343	SRR1805008	SRS042691	Male	Oral	Buccal_mucosa	700106343	289996019	1	3
>700164500	SRR1805009	SRS143231	Female	Oral	Tongue_dorsum	700164500	663835652	2	3
>700173645	SRR1805010	SRS149343	Female	Vaginal	Posterior_fornix	700173645	612472597	3	3
>700172393	SRR1805011	SRS148091	Male	Gut	Stool	700172393	516889361	2	3
>700024728	SRR1805012	SRS016071	Male	Oral	Supragingival_plaque	700024698	764508039	1	3
>700173887	SRR1805013	SRS149585	Female	Oral	Supragingival_plaque	700173887	764245047	2	3
>700024247	SRR1805014	SRS015592	Female	Oral	Buccal_mucosa	700024247	764346198	1	3
>700163467	SRR1805015	SRS104921	Female	Oral	Supragingival_plaque	700163467	765661155	2	3
>700164192	SRR1805043	SRS142923	Female	Gut	Stool	700164192	857980665	2	3
>700171592	SRR1805044	SRS147290	Female	Vaginal	Posterior_fornix	700171592	553359145	2	3
>700106496	SRR1805045	SRS052570	Female	Oral	Tongue_dorsum	700106496	553359145	1	3
>700113815	SRR1805046	SRS075826	Female	Skin	Anterior_nares	700113815	763921366	2	3
>700163637	SRR1805047	SRS105091	Male	Oral	Buccal_mucosa	700163616	823052294	2	3
>700173533	SRR1805050	SRS149231	Male	Oral	Tongue_dorsum	700173533	901775393	2	3
>700116076	SRR1805051	SRS076804	Female	Gut	Stool	700116076	765195863	2	3
>700024139	SRR1805052	SRS015484	Female	Oral	Tongue_dorsum	700024139	764245047	1	3
>700172517	SRR1805054	SRS148215	Female	Gut	Stool	700172498	765256553	3	3
>700117713	SRR1805055	SRS098602	Female	Skin	Anterior_nares	700117713	764467579	3	3
>700024141	SRR1805056	SRS015486	Female	Gut	Stool	700024141	764245047	1	3
>700161861	SRR1805057	SRS104316	Male	Oral	Buccal_mucosa	700161861	103092734	2	3
>700163694	SRR1805058	SRS105148	Female	Oral	Supragingival_plaque	700163667	765337473	2	3
>700172482	SRR1805059	SRS148180	Female	Oral	Tongue_dorsum	700172452	763901136	3	3
>700171291	SRR1805060	SRS146989	Male	Skin	Anterior_nares	700171291	275382046	3	3
>700024108	SRR1805061	SRS015453	Male	Gut	Stool	700024086	764083206	1	3
>700165393	SRR1805062	SRS144121	Male	Oral	Supragingival_plaque	700165368	147406386	2	3
>700116089	SRR1805063	SRS076817	Female	Oral	Buccal_mucosa	700116089	765195863	2	3
>700114174	SRR1805064	SRS065306	Male	Oral	Palatine_Tonsils	700114174	289996019	2	3
>700106913	SRR1805065	SRS048307	Female	Gut	Stool	700106876	764811490	2	3
>700172818	SRR1805066	SRS148516	Female	Oral	Buccal_mucosa	700172818	875002022	2	3
>700023390	SRR1805067	SRS014736	Female	Gut	Stool	700023390	763719065	1	3
>700116847	SRR1805069	SRS077571	Male	Oral	Buccal_mucosa	700116821	764508039	2	3
>700114214	SRR1805070	SRS065187	Female	Skin	R_Retroauricular_crease	700114214	663835652	1	3
>700163633	SRR1805071	SRS105087	Male	Oral	Tongue_dorsum	700163614	823052294	2	3
>700023945	SRR1805080	SRS015290	Male	Skin	Anterior_nares	700023924	763982056	1	3
>700161865	SRR1805081	SRS104320	Male	Oral	Supragingival_plaque	700161865	103092734	2	3
>700105049	SRR1805082	SRS043768	Female	Gut	Stool	700105049	178713055	1	3
>700113559	SRR1805083	SRS065542	Female	Oral	Supragingival_plaque	700113559	764346198	2	3
>700163674	SRR1805084	SRS105128	Female	Skin	Anterior_nares	700163674	765337473	2	3
>700116084	SRR1805085	SRS076812	Female	Vaginal	Posterior_fornix	700116084	765195863	2	3
>700161872	SRR1805086	SRS104327	Male	Gut	Stool	700161872	103092734	2	3
>700171128	SRR1805087	SRS146826	Female	Oral	Buccal_mucosa	700171128	663835652	3	3
>700163686	SRR1805088	SRS105140	Female	Oral	Buccal_mucosa	700163663	765337473	2	3
>700105885	SRR1805089	SRS046595	Male	Oral	Tongue_dorsum	700105885	668248235	1	3
>700163256	SRR1805090	SRS104711	Female	Oral	Supragingival_plaque	700163256	765317243	2	3
>700163186	SRR1805091	SRS104641	Female	Skin	Anterior_nares	700163186	765377934	2	3
>700113023	SRR1805092	SRS063672	Male	Oral	Subgingival_plaque	700113023	764750800	2	3
>700164237	SRR1805093	SRS142968	Female	Oral	Buccal_mucosa	700164205	857980665	2	3
>700105321	SRR1805094	SRS042307	Male	Oral	Supragingival_plaque	700105321	516889361	1	3
>700171430	SRR1805095	SRS147128	Female	Oral	Supragingival_plaque	700171430	765377934	3	3
>700114212	SRR1805161	SRS064568	Female	Vaginal	Posterior_fornix	700114212	663835652	1	3
>700122786	SRR1944673	SRS886672	Female	Vaginal	Posterior_fornix	700122786	536137189	2	4
>700124579	SRR1944674	SRS886673	Female	Skin	Anterior_nares	700124579	797461496	2	4
>700172084	SRR1944683	SRS886676	Male	Skin	Anterior_nares	700172084	162469177	2	4
>700165717	SRR1944703	SRS886691	Male	Oral	Buccal_mucosa	700165717	436584885	2	4
>700165223	SRR1944797	SRS886694	Female	Vaginal	Posterior_fornix	700165223	182518224	2	4
>700161326	SRR1944845	SRS886697	Female	Vaginal	Posterior_fornix	700161326	366487741	1	4
>700167765	SRR1944869	SRS886699	Female	Oral	Tongue_dorsum	700167765	441369442	3	4
>700097907	SRR1944873	SRS886701	Female	Gut	Stool	700097907	638754422	1	4
>700167846	SRR1951760	SRS892836	Female	Vaginal	Posterior_fornix	700167846	797461496	3	4
>700173686	SRR1951826	SRS892882	Female	Gut	Stool	700173686	886389417	2	4
>700122166	SRR1952058	SRS893009	Female	Gut	Stool	700122166	638754422	03S	4
>700122765	SRR1952344	SRS893170	Female	Gut	Stool	700122765	536137189	2	4
>700124561	SRR1952350	SRS893172	Female	Gut	Stool	700124561	797461496	2	4
>700124567	SRR1952378	SRS893173	Female	Oral	Tongue_dorsum	700124567	797461496	2	4
>700122771	SRR1952379	SRS893175	Female	Oral	Tongue_dorsum	700122771	536137189	2	4
>700124569	SRR1952380	SRS893174	Female	Oral	Buccal_mucosa	700124569	797461496	2	4
>700167825	SRR1952418	SRS893187	Female	Gut	Stool	700167825	797461496	3	4
>700167831	SRR1952431	SRS893227	Female	Oral	Tongue_dorsum	700167831	797461496	3	4
>700121919	SRR1952433	SRS893231	Female	Gut	Stool	700121919	241812656	1	4
>700124429	SRR1952434	SRS893230	Female	Gut	Stool	700124429	788731474	2	4
>700124573	SRR1952435	SRS893229	Female	Oral	Supragingival_plaque	700124573	797461496	2	4
>700167837	SRR1952436	SRS893232	Female	Oral	Supragingival_plaque	700167837	797461496	3	4
>700167833	SRR1952437	SRS893233	Female	Oral	Buccal_mucosa	700167833	797461496	3	4
>700124582	SRR1952438	SRS893234	Female	Vaginal	Posterior_fornix	700124582	797461496	2	4
>700167843	SRR1952439	SRS893251	Female	Skin	Anterior_nares	700167843	797461496	3	4
>700164891	SRR1952457	SRS893253	Female	Gut	Stool	700164891	932979671	2	4
>700117436	SRR1952461	SRS893255	Male	Oral	Buccal_mucosa	700117436	162469177	1	4
>700164902	SRR1952462	SRS893254	Female	Oral	Tongue_dorsum	700164902	932979671	2	4
>700164899	SRR1952484	SRS893262	Female	Vaginal	Posterior_fornix	700164899	932979671	2	4
>700117295	SRR1952488	SRS893260	Male	Oral	Tongue_dorsum	700117295	115629832	1	4
>700117537	SRR1952490	SRS893259	Male	Gut	Stool	700117537	486505039	1	4
>700164908	SRR1952492	SRS893258	Female	Oral	Supragingival_plaque	700164908	932979671	2	4
>700165311	SRR1952501	SRS893270	Male	Gut	Stool	700165311	115629832	2	4
>700165316	SRR1952502	SRS893273	Male	Oral	Buccal_mucosa	700165316	115629832	2	4
>700161970	SRR1952503	SRS893272	Male	Oral	Tongue_dorsum	700161970	535376874	1	4
>700117542	SRR1952505	SRS893275	Male	Skin	Anterior_nares	700117542	486505039	1	4
>700117547	SRR1952506	SRS893276	Male	Oral	Buccal_mucosa	700117547	486505039	1	4
>700172119	SRR1952507	SRS893274	Male	Oral	Tongue_dorsum	700172119	486505039	2	4
>700161967	SRR1952509	SRS893279	Male	Gut	Stool	700161967	535376874	1	4
>700172121	SRR1952510	SRS893278	Male	Oral	Buccal_mucosa	700172121	486505039	2	4
>700172074	SRR1952511	SRS893277	Male	Oral	Buccal_mucosa	700172074	162469177	2	4
>700117551	SRR1952512	SRS893280	Male	Oral	Supragingival_plaque	700117551	486505039	1	4
>700172125	SRR1952513	SRS893282	Male	Oral	Supragingival_plaque	700172125	486505039	2	4
>700173746	SRR1952514	SRS893281	Male	Oral	Supragingival_plaque	700173746	535376874	2	4
>700117388	SRR1952515	SRS893284	Male	Oral	Buccal_mucosa	700117388	596625983	1	4
>700117488	SRR1952516	SRS893283	Female	Oral	Supragingival_plaque	700117488	188816475	1	4
>700173742	SRR1952517	SRS893286	Male	Oral	Buccal_mucosa	700173742	535376874	2	4
>700161743	SRR1952518	SRS893285	Female	Gut	Stool	700161743	188816475	2	4
>700161751	SRR1952519	SRS893287	Female	Vaginal	Posterior_fornix	700161751	188816475	2	4
>700161754	SRR1952520	SRS893289	Female	Oral	Tongue_dorsum	700161754	188816475	2	4
>700172132	SRR1952521	SRS893288	Male	Gut	Stool	700172132	486505039	2	4
>700117395	SRR1952522	SRS893292	Male	Gut	Stool	700117395	596625983	1	4
>700117386	SRR1952523	SRS893291	Male	Oral	Tongue_dorsum	700117386	596625983	1	4
>700173740	SRR1952524	SRS893290	Male	Oral	Tongue_dorsum	700173740	535376874	2	4
>700173752	SRR1952525	SRS893294	Male	Skin	Anterior_nares	700173752	535376874	2	4
>700163982	SRR1952526	SRS893295	Male	Gut	Stool	700163982	596625983	2	4
>700117484	SRR1952528	SRS893297	Female	Oral	Buccal_mucosa	700117484	188816475	1	4
>700117399	SRR1952529	SRS893296	Male	Skin	Anterior_nares	700117399	596625983	1	4
>700163987	SRR1952530	SRS893301	Male	Oral	Buccal_mucosa	700163987	596625983	2	4
>700172927	SRR1952531	SRS893300	Male	Gut	Stool	700172927	596625983	3	4
>700161760	SRR1952532	SRS893299	Female	Oral	Supragingival_plaque	700161760	188816475	2	4
>700163991	SRR1952533	SRS893298	Male	Oral	Supragingival_plaque	700163991	596625983	2	4
>700117869	SRR1952551	SRS893318	Female	Oral	Supragingival_plaque	700117869	195044680	1	4
>700172930	SRR1952553	SRS893321	Male	Oral	Tongue_dorsum	700172930	596625983	3	4
>700117878	SRR1952554	SRS893320	Female	Vaginal	Posterior_fornix	700117878	195044680	1	4
>700163997	SRR1952555	SRS893319	Male	Skin	Anterior_nares	700163997	596625983	2	4
>700161423	SRR1952557	SRS893323	Female	Oral	Buccal_mucosa	700161423	195044680	2	4
>700163985	SRR1952558	SRS893322	Male	Oral	Tongue_dorsum	700163985	596625983	2	4
>700161533	SRR1952562	SRS893327	Male	Gut	Stool	700161533	725019804	2	4
>700172942	SRR1952563	SRS893326	Male	Skin	Anterior_nares	700172942	596625983	3	4
>700163313	SRR1952564	SRS893325	Female	Oral	Supragingival_plaque	700163313	316129862	1	4
>700161421	SRR1952566	SRS893324	Female	Oral	Tongue_dorsum	700161421	195044680	2	4
>700161427	SRR1952567	SRS893333	Female	Oral	Supragingival_plaque	700161427	195044680	2	4
>700172936	SRR1952568	SRS893328	Male	Oral	Supragingival_plaque	700172936	596625983	3	4
>700165055	SRR1952569	SRS893332	Male	Oral	Tongue_dorsum	700165055	436584885	1	4
>700172932	SRR1952570	SRS893330	Male	Oral	Buccal_mucosa	700172932	596625983	3	4
>700165727	SRR1952571	SRS893329	Male	Skin	Anterior_nares	700165727	436584885	2	4
>700165721	SRR1952572	SRS893335	Male	Oral	Supragingival_plaque	700165721	436584885	2	4
>700173333	SRR1952573	SRS893334	Female	Oral	Buccal_mucosa	700173333	316129862	2	4
>700173320	SRR1952575	SRS893341	Female	Gut	Stool	700173320	316129862	2	4
>700173325	SRR1952576	SRS893340	Female	Skin	Anterior_nares	700173325	316129862	2	4
>700165214	SRR1952577	SRS893339	Female	Oral	Supragingival_plaque	700165214	182518224	2	4
>700165057	SRR1952578	SRS893336	Male	Oral	Buccal_mucosa	700165057	436584885	1	4
>700165061	SRR1952579	SRS893338	Male	Oral	Supragingival_plaque	700165061	436584885	1	4
>700165210	SRR1952580	SRS893337	Female	Oral	Buccal_mucosa	700165210	182518224	2	4
>700163129	SRR1952581	SRS893343	Female	Skin	Anterior_nares	700163129	182518224	1	4
>700165224	SRR1952582	SRS893342	Female	Gut	Stool	700165224	182518224	2	4
>700163132	SRR1952583	SRS893344	Female	Vaginal	Posterior_fornix	700163132	182518224	1	4
>700165715	SRR1952584	SRS893346	Male	Oral	Tongue_dorsum	700165715	436584885	2	4
>700163139	SRR1952586	SRS893349	Female	Oral	Buccal_mucosa	700163139	182518224	1	4
>700165208	SRR1952587	SRS893348	Female	Oral	Tongue_dorsum	700165208	182518224	2	4
>700173692	SRR1952588	SRS893347	Female	Oral	Supragingival_plaque	700173692	886389417	2	4
>700163405	SRR1952589	SRS893354	Female	Oral	Buccal_mucosa	700163405	886389417	1	4
>700163403	SRR1952590	SRS893353	Female	Oral	Tongue_dorsum	700163403	886389417	1	4
>700163135	SRR1952591	SRS893352	Female	Oral	Tongue_dorsum	700163135	182518224	1	4
>700165220	SRR1952592	SRS893351	Female	Skin	Anterior_nares	700165220	182518224	2	4
>700173331	SRR1952593	SRS893350	Female	Oral	Tongue_dorsum	700173331	316129862	2	4
>700163415	SRR1952594	SRS893356	Female	Skin	Anterior_nares	700163415	886389417	1	4
>700163141	SRR1952595	SRS893355	Female	Oral	Supragingival_plaque	700163141	182518224	1	4
>700172339	SRR1952596	SRS893360	Female	Oral	Buccal_mucosa	700172339	366487741	2	4
>700172342	SRR1952597	SRS893359	Female	Oral	Tongue_dorsum	700172342	366487741	2	4
>700172346	SRR1952598	SRS893358	Female	Gut	Stool	700172346	366487741	2	4
>700172354	SRR1952599	SRS893357	Female	Vaginal	Posterior_fornix	700172354	366487741	2	4
>700173687	SRR1952600	SRS893365	Female	Oral	Tongue_dorsum	700173687	886389417	2	4
>700163418	SRR1952601	SRS893364	Female	Vaginal	Posterior_fornix	700163418	886389417	1	4
>700161329	SRR1952602	SRS893363	Female	Oral	Tongue_dorsum	700161329	366487741	1	4
>700119929	SRR1952603	SRS893362	Female	Oral	Buccal_mucosa	700119929	441369442	2	4
>700173337	SRR1952604	SRS893361	Female	Oral	Supragingival_plaque	700173337	316129862	2	4
>700097973	SRR1952605	SRS893366	Female	Gut	Stool	700097973	970836795	1	4
>700161341	SRR1952606	SRS893372	Female	Skin	Anterior_nares	700161341	366487741	1	4
>700122204	SRR1952607	SRS893368	Female	Oral	Buccal_mucosa	700122173	638754422	3	4
>700122224	SRR1952608	SRS893367	Female	Skin	Anterior_nares	700122183	638754422	3	4
>700109265	SRR1952609	SRS893371	Female	Oral	Tongue_dorsum	700109236	638754422	2	4
>700167759	SRR1952610	SRS893369	Female	Gut	Stool	700167759	441369442	3	4
>700122212	SRR1952611	SRS893374	Female	Oral	Supragingival_plaque	700122177	638754422	3	4
>700163419	SRR1952613	SRS893373	Female	Gut	Stool	700163419	886389417	1	4
>700122878	SRR1952614	SRS893375	Male	Skin	Anterior_nares	700122878	160967330	03S	4
>700122200	SRR1952615	SRS893377	Female	Oral	Tongue_dorsum	700122171	638754422	3	4
>700166874	SRR1952616	SRS893376	Male	Oral	Supragingival_plaque	700166874	160987560	3	4
>700097482	SRR1952617	SRS893383	Female	Gut	Stool	700097482	161473083	1	4
>700123135	SRR1952618	SRS893382	Male	Gut	Stool	700123135	161068481	2	4
>700166870	SRR1952619	SRS893381	Male	Oral	Buccal_mucosa	700166870	160987560	3	4
>700166862	SRR1952620	SRS893380	Male	Gut	Stool	700166862	160987560	3	4
>700161342	SRR1952621	SRS893378	Female	Gut	Stool	700161342	366487741	1	4
>700166868	SRR1952622	SRS893379	Male	Oral	Tongue_dorsum	700166868	160987560	3	4
>700161335	SRR1952623	SRS893385	Female	Oral	Supragingival_plaque	700161335	366487741	1	4
>700166880	SRR1952624	SRS893384	Male	Skin	Anterior_nares	700166880	160987560	3	4
>700013588	SRR2175645	SRS1041031	Male	Gut	Stool	700013541	158155345	1	4
>700013597	SRR2175647	SRS1041032	Female	Gut	Stool	700013550	158013734	1	4
>700013600	SRR2175649	SRS1041033	Male	Gut	Stool	700013553	158033964	1	4
>700013603	SRR2175654	SRS1041036	Female	Gut	Stool	700013556	158114885	1	4
>700013672	SRR2175658	SRS1041037	Female	Gut	Stool	700013672	158276726	1	4
>700013693	SRR2175659	SRS1041038	Female	Gut	Stool	700013693	158296956	1	4
>700014386	SRR2175670	SRS1041039	Male	Gut	Stool	700014386	158398106	1	4
>700014486	SRR2175721	SRS1041090	Male	Gut	Stool	700014486	158438567	1	4
>700014498	SRR2175723	SRS1041091	Male	Gut	Stool	700014498	158418336	1	4
>700014556	SRR2175724	SRS1041092	Female	Gut	Stool	700014556	158458797	1	4
>700015114	SRR2175725	SRS1041093	Female	Gut	Stool	700015114	158883629	1	4
>700015182	SRR2175726	SRS1041094	Female	Gut	Stool	700015182	158742018	1	4
>700016000	SRR2175727	SRS1041095	Male	Gut	Stool	700016000	158964549	1	4
>700016120	SRR2175728	SRS1041112	Male	Gut	Stool	700016120	159146620	1	4
>700016543	SRR2175745	SRS1041113	Female	Gut	Stool	700016543	159227541	1	4
>700016577	SRR2175746	SRS1041114	Female	Oral	Tongue_dorsum	700016548	159227541	1	4
>700016581	SRR2175747	SRS1041115	Female	Oral	Buccal_mucosa	700016550	159227541	1	4
>700016589	SRR2175748	SRS1041117	Female	Oral	Supragingival_plaque	700016554	159227541	1	4
>700016608	SRR2175749	SRS1041116	Male	Gut	Stool	700016608	159166850	1	4
>700016902	SRR2175750	SRS1041118	Male	Gut	Stool	700016902	159389382	1	4
>700016908	SRR2175751	SRS1041119	Male	Oral	Tongue_dorsum	700016908	159389382	1	4
>700016910	SRR2175752	SRS1041120	Male	Oral	Buccal_mucosa	700016910	159389382	1	4
>700016914	SRR2175753	SRS1041121	Male	Oral	Supragingival_plaque	700016914	159389382	1	4
>700021123	SRR2175754	SRS893252	Male	Gut	Stool	700021123	763395383	1	4
>700032138	SRR2175755	SRS1041122	Male	Gut	Stool	700032138	159429842	1	4
>700032223	SRR2175756	SRS1041124	Female	Gut	Stool	700032223	159753524	1	4
>700032261	SRR2175757	SRS1041123	Female	Oral	Buccal_mucosa	700032230	159753524	1	4
>700032281	SRR2175760	SRS1041126	Female	Skin	Anterior_nares	700032240	159753524	1	4
>700032287	SRR2175761	SRS1041127	Female	Vaginal	Posterior_fornix	700032243	159753524	1	4
>700033130	SRR2175762	SRS1041129	Female	Gut	Stool	700033130	159733294	1	4
>700033436	SRR2175763	SRS1041130	Female	Gut	Stool	700033436	159470302	1	4
>700033726	SRR2175764	SRS1041132	Female	Gut	Stool	700033726	159713063	1	4
>700034565	SRR2175765	SRS1041133	Male	Gut	Stool	700034565	158033964	2	4
>700095058	SRR2175766	SRS1041134	Male	Gut	Stool	700095058	157953044	2	4
>700095287	SRR2175767	SRS1041136	Female	Gut	Stool	700095287	158296956	2	4
>700095353	SRR2175768	SRS1041137	Male	Gut	Stool	700095353	158398106	2	4
>700095410	SRR2175769	SRS1041138	Male	Gut	Stool	700095410	158418336	2	4
>700097234	SRR2175771	SRS1041139	Male	Gut	Stool	700097234	158216035	2	4
>700097631	SRR2175772	SRS1041140	Male	Gut	Stool	700097631	158155345	2	4
>700098359	SRR2175773	SRS1041141	Female	Gut	Stool	700098359	158458797	2	4
>700098867	SRR2175774	SRS1041142	Female	Gut	Stool	700098867	650853796	1	4
>700098932	SRR2175775	SRS1041143	Female	Gut	Stool	700098932	158236265	2	4
>700099002	SRR2175776	SRS1041144	Female	Gut	Stool	700099002	158114885	2	4
>700099059	SRR2175777	SRS1041145	Female	Gut	Stool	700099059	158276726	2	4
>700099590	SRR2175778	SRS1041146	Male	Gut	Stool	700099590	158438567	02S	4
>700099746	SRR2175779	SRS1041147	Male	Gut	Stool	700099746	158964549	2	4
>700100228	SRR2175780	SRS1041149	Female	Gut	Stool	700100228	158883629	2	4
>700100262	SRR2175782	SRS1041150	Female	Oral	Tongue_dorsum	700100233	158883629	2	4
>700100266	SRR2175783	SRS1041151	Female	Oral	Buccal_mucosa	700100235	158883629	2	4
>700100274	SRR2175784	SRS1041153	Female	Oral	Supragingival_plaque	700100239	158883629	2	4
>700100286	SRR2175787	SRS1041154	Female	Skin	Anterior_nares	700100245	158883629	2	4
>700100292	SRR2175791	SRS1041155	Female	Vaginal	Posterior_fornix	700100248	158883629	2	4
>700101225	SRR2175792	SRS1041157	Female	Gut	Stool	700101225	158944319	2	4
>700110451	SRR2175793	SRS1041159	Male	Oral	Tongue_dorsum	700110425	604812005	2	4
>700117239	SRR2175794	SRS893256	Female	Gut	Stool	700117239	932979671	1	4
>700117242	SRR2175795	SRS893257	Female	Oral	Buccal_mucosa	700117242	932979671	1	4
>700119942	SRR2175799	SRS1041160	Female	Vaginal	Posterior_fornix	700119942	441369442	2	4
>700120514	SRR2175800	SRS1041161	Female	Oral	Buccal_mucosa	700120514	257905678	2	4
>700120527	SRR2175803	SRS1041163	Female	Vaginal	Posterior_fornix	700120527	257905678	2	4
>700120572	SRR2175804	SRS1041164	Female	Gut	Stool	700120572	763721271	2	4
>700120578	SRR2175808	SRS1041170	Female	Oral	Tongue_dorsum	700120578	763721271	2	4
>700120580	SRR2175809	SRS1041169	Female	Oral	Buccal_mucosa	700120580	763721271	2	4
>700120584	SRR2175813	SRS1041173	Female	Oral	Supragingival_plaque	700120584	763721271	2	4
>700120593	SRR2175815	SRS1041175	Female	Vaginal	Posterior_fornix	700120593	763721271	2	4
>700120840	SRR2175819	SRS1041181	Female	Oral	Tongue_dorsum	700120840	866653606	2	4
>700120842	SRR2175822	SRS1041182	Female	Oral	Buccal_mucosa	700120842	866653606	2	4
>700120846	SRR2175823	SRS1041183	Female	Oral	Supragingival_plaque	700120846	866653606	2	4
>700120855	SRR2175824	SRS1041185	Female	Vaginal	Posterior_fornix	700120855	866653606	2	4
>700016601	SRR2240254	SRS971428	Female	Skin	Anterior_nares	700016560	159227541	1	4
>700016920	SRR2240256	SRS971427	Male	Skin	Anterior_nares	700016920	159389382	1	4
>700021261	SRR2240257	SRS1054691	Female	Gut	Stool	700021261	763456073	1	4
>700032257	SRR2240258	SRS971277	Female	Oral	Tongue_dorsum	700032228	159753524	1	4
>700097291	SRR2240287	SRS971276	Female	Gut	Stool	700097291	158013734	02S	4
>700098267	SRR2240290	SRS971275	Female	Gut	Stool	700098267	158742018	2	4
>700117240	SRR2240293	SRS1054712	Female	Oral	Tongue_dorsum	700117240	932979671	1	4
>700117303	SRR2240318	SRS1054716	Male	Gut	Stool	700117303	115629832	1	4
>700117440	SRR2240574	SRS1054853	Male	Oral	Supragingival_plaque	700117440	162469177	1	4
>700117482	SRR2240725	SRS1054881	Female	Oral	Tongue_dorsum	700117482	188816475	1	4
>700117498	SRR2240727	SRS1054927	Female	Vaginal	Posterior_fornix	700117498	188816475	1	4
>700122042	SRR2240728	SRS1054928	Female	Gut	Stool	700122042	206906765	2	4
>700122109	SRR2240729	SRS1054929	Male	Gut	Stool	700122109	604812005	3	4
>700122140	SRR2240749	SRS1054934	Male	Oral	Tongue_dorsum	700122114	604812005	3	4
>700122144	SRR2240833	SRS1055018	Male	Oral	Buccal_mucosa	700122116	604812005	3	4
>700122152	SRR2240834	SRS1055020	Male	Oral	Supragingival_plaque	700122120	604812005	3	4
>700122164	SRR2240835	SRS1055019	Male	Skin	Anterior_nares	700122126	604812005	3	4
>700122230	SRR2240836	SRS1055021	Female	Vaginal	Posterior_fornix	700122186	638754422	3	4
>700122408	SRR2240837	SRS1055022	Female	Gut	Stool	700122408	838529239	2	4
>700122591	SRR2240838	SRS1055023	Male	Oral	Tongue_dorsum	700122591	336497421	3	4
>700122593	SRR2240839	SRS1055025	Male	Oral	Buccal_mucosa	700122593	336497421	3	4
>700122597	SRR2240840	SRS1055026	Male	Oral	Supragingival_plaque	700122597	336497421	3	4
>700122714	SRR2240885	SRS1055028	Male	Oral	Tongue_dorsum	700122714	368533040	3	4
>700122716	SRR2240914	SRS1055030	Male	Oral	Buccal_mucosa	700122716	368533040	3	4
>700122720	SRR2240915	SRS1055033	Male	Oral	Supragingival_plaque	700122720	368533040	3	4
>700122726	SRR2240916	SRS1055032	Male	Skin	Anterior_nares	700122726	368533040	3	4
>700122860	SRR2240917	SRS1055034	Male	Gut	Stool	700122860	160967330	3	4
>700122866	SRR2240918	SRS1055035	Male	Oral	Tongue_dorsum	700122866	160967330	03S	4
>700122868	SRR2240919	SRS1055036	Male	Oral	Buccal_mucosa	700122868	160967330	03S	4
>700122872	SRR2240920	SRS1055037	Male	Oral	Supragingival_plaque	700122872	160967330	03S	4
>700123700	SRR2240921	SRS1055038	Female	Gut	Stool	700123700	650853796	3	4
>700123706	SRR2240958	SRS1055039	Female	Oral	Tongue_dorsum	700123706	650853796	3	4
>700123708	SRR2241020	SRS1055040	Female	Oral	Buccal_mucosa	700123708	650853796	3	4
>700123712	SRR2241021	SRS1055042	Female	Oral	Supragingival_plaque	700123712	650853796	3	4
>700123718	SRR2241022	SRS1055041	Female	Skin	Anterior_nares	700123718	650853796	3	4
>700161219	SRR2241023	SRS1055043	Female	Gut	Stool	700161219	646253328	1	4
>700161222	SRR2241024	SRS1055044	Female	Vaginal	Posterior_fornix	700161222	646253328	1	4
>700161227	SRR2241025	SRS1055045	Female	Skin	Anterior_nares	700161227	646253328	1	4
>700161230	SRR2241026	SRS1055046	Female	Oral	Tongue_dorsum	700161230	646253328	1	4
>700161232	SRR2241080	SRS1055047	Female	Oral	Buccal_mucosa	700161232	646253328	1	4
>700161236	SRR2241108	SRS1055048	Female	Oral	Supragingival_plaque	700161236	646253328	1	4
>700161429	SRR2241109	SRS1055049	Female	Gut	Stool	700161429	195044680	2	4
>700161434	SRR2241110	SRS1055050	Female	Skin	Anterior_nares	700161434	195044680	2	4
>700161437	SRR2241111	SRS1055051	Female	Vaginal	Posterior_fornix	700161437	195044680	2	4
>700161972	SRR2241115	SRS1055054	Male	Oral	Buccal_mucosa	700161972	535376874	1	4
>700161976	SRR2241117	SRS1055055	Male	Oral	Supragingival_plaque	700161976	535376874	1	4
>700163296	SRR2241118	SRS1055056	Female	Gut	Stool	700163296	316129862	1	4
>700163301	SRR2241119	SRS1055057	Female	Skin	Anterior_nares	700163301	316129862	1	4
>700163304	SRR2241120	SRS1055058	Female	Vaginal	Posterior_fornix	700163304	316129862	1	4
>700163307	SRR2241208	SRS1055059	Female	Oral	Tongue_dorsum	700163307	316129862	1	4
>700163309	SRR2241209	SRS1055060	Female	Oral	Buccal_mucosa	700163309	316129862	1	4
>700164904	SRR2241214	SRS1055061	Female	Oral	Buccal_mucosa	700164904	932979671	2	4
>700165514	SRR2241216	SRS1055063	Female	Oral	Tongue_dorsum	700165514	646253328	2	4
>700165516	SRR2241217	SRS1055064	Female	Oral	Buccal_mucosa	700165516	646253328	2	4
>700165520	SRR2241218	SRS1055065	Female	Oral	Supragingival_plaque	700165520	646253328	2	4
>700165529	SRR2241219	SRS1055066	Female	Vaginal	Posterior_fornix	700165529	646253328	2	4
>700165530	SRR2241305	SRS1055067	Female	Gut	Stool	700165530	646253328	2	4
>700166262	SRR2241306	SRS1055069	Female	Gut	Stool	700166262	866653606	3	4
>700166268	SRR2241309	SRS1055071	Female	Oral	Tongue_dorsum	700166268	866653606	3	4
>700166270	SRR2241310	SRS1055072	Female	Oral	Buccal_mucosa	700166270	866653606	3	4
>700166274	SRR2241312	SRS1055073	Female	Oral	Supragingival_plaque	700166274	866653606	3	4
>700166280	SRR2241313	SRS1055074	Female	Skin	Anterior_nares	700166280	866653606	3	4
>700166283	SRR2241374	SRS1055075	Female	Vaginal	Posterior_fornix	700166283	866653606	3	4
>700166643	SRR2241409	SRS1055076	Female	Gut	Stool	700166643	257905678	3	4
>700166649	SRR2241410	SRS1055078	Female	Oral	Tongue_dorsum	700166649	257905678	3	4
>700166651	SRR2241411	SRS1055080	Female	Oral	Buccal_mucosa	700166651	257905678	3	4
>700166661	SRR2241414	SRS1055081	Female	Skin	Anterior_nares	700166661	257905678	3	4
>700166664	SRR2241415	SRS1055082	Female	Vaginal	Posterior_fornix	700166664	257905678	3	4
>700167107	SRR2241505	SRS1055083	Female	Gut	Stool	700167107	763721271	03S	4
>700167113	SRR2241506	SRS1055084	Female	Oral	Tongue_dorsum	700167113	763721271	3	4
>700167115	SRR2241507	SRS1055085	Female	Oral	Buccal_mucosa	700167115	763721271	3	4
>700167119	SRR2241508	SRS1055086	Female	Oral	Supragingival_plaque	700167119	763721271	3	4
>700167125	SRR2241510	SRS1055087	Female	Skin	Anterior_nares	700167125	763721271	3	4
>700167128	SRR2241511	SRS1055088	Female	Vaginal	Posterior_fornix	700167128	763721271	3	4
>700167767	SRR2241512	SRS1055090	Female	Oral	Buccal_mucosa	700167767	441369442	3	4
>700167771	SRR2241513	SRS1055091	Female	Oral	Supragingival_plaque	700167771	441369442	3	4
>700167777	SRR2241514	SRS1055092	Female	Skin	Anterior_nares	700167777	441369442	3	4
>700167780	SRR2241592	SRS1055094	Female	Vaginal	Posterior_fornix	700167780	441369442	3	4
>700172069	SRR2241593	SRS1055095	Male	Gut	Stool	700172069	162469177	2	4
>700172072	SRR2241594	SRS1055097	Male	Oral	Tongue_dorsum	700172072	162469177	2	4
>700172078	SRR2241596	SRS1055098	Male	Oral	Supragingival_plaque	700172078	162469177	2	4
>700172870	SRR2241597	SRS1055099	Female	Gut	Stool	700172870	646253328	3	4
>700172873	SRR2241598	SRS1055101	Female	Oral	Tongue_dorsum	700172873	646253328	3	4
>700172875	SRR2241599	SRS1055100	Female	Oral	Buccal_mucosa	700172875	646253328	3	4
>700172885	SRR2241600	SRS1055102	Female	Skin	Anterior_nares	700172885	646253328	3	4
>700172888	SRR2241601	SRS1055103	Female	Vaginal	Posterior_fornix	700172888	646253328	3	4
>700037236	SRR346652	SRS018769	Female	Vaginal	Posterior_fornix	700037141	765013792	1	1
>700106860	SRR346653	SRS053603	Female	Oral	Tongue_dorsum	700106860	764811490	2	1
>700106818	SRR346654	SRS051930	Female	Oral	Supragingival_plaque	700106818	764143897	2	1
>700038348	SRR346657	SRS019872	Male	Oral	Buccal_mucosa	700038348	764892411	2	1
>700037040	SRR346661	SRS018573	Male	Oral	Supragingival_plaque	700037040	765094712	1	1
>700024095	SRR346662	SRS015440	Male	Oral	Supragingival_plaque	700024095	764083206	1	1
>700021303	SRR346663	SRS013948	Male	Oral	Throat	700021303	763496533	1	1
>700037862	SRR346664	SRS019391	Male	Oral	Buccal_mucosa	700037862	765560005	1	1
>700024673	SRR346666	SRS016018	Male	Gut	Stool	700024646	764447348	1	1
>700114109	SRR346669	SRS063193	Female	Oral	Tongue_dorsum	700114109	763840445	2	1
>700023232	SRR346671	SRS014578	Female	Oral	Supragingival_plaque	700023232	763840445	1	1
>700023809	SRR346675	SRS015154	Female	Oral	Buccal_mucosa	700023809	763759525	1	1
>700024592	SRR346676	SRS015937	Male	Skin	Anterior_nares	700024592	764325968	1	1
>700038343	SRR346678	SRS019867	Male	Skin	Anterior_nares	700038343	764892411	2	1
>700037493	SRR346680	SRS019022	Male	Oral	Tongue_dorsum	700037493	763961826	2	1
>700023346	SRR346681	SRS014692	Male	Oral	Saliva	700023346	763961826	1	1
>700106181	SRR346683	SRS048719	Male	Oral	Buccal_mucosa	700106181	823052294	1	1
>700023549	SRR346684	SRS014894	Male	Oral	Supragingival_plaque	700023549	763860675	1	1
>700037128	SRR346687	SRS018661	Female	Oral	Buccal_mucosa	700037128	765013792	1	1
>700037534	SRR346688	SRS019063	Male	Skin	L_Retroauricular_crease	700037534	764083206	2	1
>700103710	SRR346689	SRS043411	Female	Gut	Stool	700103672	763759525	2	1
>700037123	SRR346691	SRS018656	Female	Gut	Stool	700037123	765013792	1	1
>700037548	SRR346692	SRS019077	Male	Oral	Supragingival_plaque	700037548	764083206	2	1
>700021666	SRR346694	SRS014107	Male	Oral	Subgingival_plaque	700021138	763435843	1	1
>700024295	SRR346695	SRS015640	Male	Skin	Anterior_nares	700024295	764487809	1	1
>700038053	SRR346696	SRS019582	Male	Gut	Stool	700038021	763597684	2	1
>700106290	SRR346697	SRS056906	Female	Skin	Anterior_nares	700106290	550534656	1	1
>700103433	SRR346698	SRS057355	Male	Oral	Tongue_dorsum	700103433	763860675	2	1
>700037860	SRR346699	SRS019389	Male	Oral	Tongue_dorsum	700037860	765560005	1	1
>700114464	SRR346700	SRS062540	Female	Oral	Tongue_dorsum	700114434	764042746	2	1
>700105726	SRR346701	SRS058336	Male	Oral	Tongue_dorsum	700105726	764447348	2	1
>700016142	SRR346703	SRS011452	Male	Gut	Stool	700016136	159146620	1	1
>700038750	SRR346704	SRS053630	Female	Oral	Supragingival_plaque	700038750	508703490	1	1
>700114621	SRR346705	SRS065278	Female	Oral	Tongue_dorsum	700114599	763901136	2	4
>700038869	SRR346706	SRS051613	Male	Skin	Anterior_nares	700038869	861967750	1	1
>700024029	SRR346708	SRS015374	Female	Oral	Buccal_mucosa	700024029	764042746	1	1
>700103708	SRR346709	SRS044742	Female	Vaginal	Posterior_fornix	700103671	763759525	2	1
>700105612	SRR346710	SRS049164	Male	Gut	Stool	700105580	765074482	2	1
>700038386	SRR346711	SRS019910	Male	Gut	Stool	700038354	764892411	2	1
>700038472	SRR346712	SRS050422	Male	Gut	Stool	700038445	763536994	2	1
>700037490	SRR346714	SRS019019	Male	Skin	Anterior_nares	700037490	763961826	2	1
>700103617	SRR346715	SRS052988	Male	Skin	R_Retroauricular_crease	700103617	765094712	2	1
>700037487	SRR346716	SRS019016	Male	Skin	R_Retroauricular_crease	700037487	763961826	2	1
>700024743	SRR353616	SRS016086	Female	Oral	Tongue_dorsum	700024743	764588959	1	1
>700024866	SRR353617	SRS016203	Female	Gut	Stool	700024846	764649650	1	1
>700024448	SRR353618	SRS015793	Male	Skin	Anterior_nares	700024448	763435843	2	1
>700037716	SRR353619	SRS019245	Female	Vaginal	Posterior_fornix	700037689	765034022	1	4
>700024548	SRR353620	SRS015893	Male	Oral	Tongue_dorsum	700024548	764305738	1	1
>700023706	SRR353621	SRS015051	Female	Skin	Anterior_nares	700023706	763901136	1	1
>700037052	SRR353622	SRS018585	Male	Skin	Anterior_nares	700037031	765094712	1	1
>700023336	SRR353623	SRS014682	Male	Skin	Anterior_nares	700023336	763961826	1	1
>700037444	SRR353624	SRS018975	Male	Oral	Supragingival_plaque	700037444	764305738	2	1
>700106430	SRR353625	SRS045606	Female	Skin	R_Retroauricular_crease	700106430	338793263	1	1
>700023714	SRR353626	SRS015059	Female	Oral	Buccal_mucosa	700023714	763577454	2	1
>700024410	SRR353627	SRS015755	Male	Oral	Supragingival_plaque	700024410	764224817	1	1
>700037450	SRR353628	SRS018981	Male	Skin	Anterior_nares	700037450	764305738	2	1
>700021300	SRR353631	SRS013945	Male	Oral	Buccal_mucosa	700021300	763496533	1	1
>700038815	SRR353632	SRS054653	Female	Oral	Supragingival_plaque	700038815	765640925	1	1
>700171747	SRR511293	SRS147445	Female	Gut	Stool	700171727	765337473	3	2
>700113954	SRR511294	SRS075963	Female	Gut	Stool	700113924	763456073	3	2
>700171390	SRR511753	SRS147088	Male	Gut	Stool	700171373	147406386	3	2
>700171048	SRR511924	SRS146746	Male	Oral	Palatine_Tonsils	700171025	863126187	3	2
>700165001	SRR511925	SRS143729	Female	Oral	Keratinized_gingiva	700165001	764366428	3	2
>700116978	SRR511926	SRS097867	Female	Oral	Keratinized_gingiva	700116978	764366428	2	2
>700117929	SRR512081	SRS098818	Female	Oral	Tongue_dorsum	700117929	763557224	3	2
>700163663	SRR512082	SRS105117	Female	Oral	Buccal_mucosa	700163663	765337473	2	2
>700116568	SRR512084	SRS077294	Male	Gut	Stool	700116568	763395383	3	2
>700165388	SRR512298	SRS144116	Male	Oral	Keratinized_gingiva	700165365	147406386	2	2
>700175234	SRR512299	SRS149932	Male	Skin	Anterior_nares	700175234	764872181	1	2
>700117935	SRR512767	SRS098824	Female	Oral	Supragingival_plaque	700117935	763557224	3	2
>700165809	SRR512768	SRS144537	Male	Gut	Stool	700165809	765701615	2	2
>700163084	SRR512769	SRS104539	Female	Oral	Supragingival_plaque	700163084	765013792	2	2
>700172516	SRR512770	SRS148214	Female	Vaginal	Posterior_fornix	700172516	765256553	3	2
>700173023	SRR512794	SRS148721	Male	Gut	Stool	700173023	765276783	2	2
>700175275	SRR512795	SRS149973	Male	Oral	Supragingival_plaque	700175244	764872181	1	2
>700163661	SRR512796	SRS105115	Female	Oral	Tongue_dorsum	700163661	765337473	2	2
>700172239	SRR512797	SRS147937	Female	Oral	Supragingival_plaque	700172239	765620695	2	2
>700165921	SRR512798	SRS144649	Female	Oral	Throat	700165921	765539774	3	2
>700171040	SRR513141	SRS146738	Male	Oral	Tongue_dorsum	700171021	863126187	3	2
>700165104	SRR513142	SRS143832	Male	Oral	Buccal_mucosa	700165104	823052294	3	2
>700172710	SRR513143	SRS148408	Female	Oral	Tongue_dorsum	700172710	857980665	3	2
>700113970	SRR513144	SRS075979	Female	Vaginal	Posterior_fornix	700113932	763456073	3	2
>700172722	SRR513145	SRS148420	Female	Skin	Anterior_nares	700172722	857980665	3	2
>700164497	SRR513146	SRS143228	Male	Skin	Anterior_nares	700164465	517810313	2	2
>700171226	SRR513147	SRS146924	Female	Vaginal	Posterior_fornix	700171189	765013792	3	2
>700117016	SRR513148	SRS097905	Female	Oral	Throat	700116980	764366428	2	2
>700163368	SRR513150	SRS104822	Male	Skin	Anterior_nares	700163368	861967750	2	2
>700161961	SRR513151	SRS104416	Female	Vaginal	Posterior_fornix	700161923	764649650	2	2
>700116611	SRR513153	SRS077335	Female	Gut	Stool	700116611	763820215	3	2
>700171033	SRR513156	SRS146731	Male	Skin	Anterior_nares	700171033	863126187	3	2
>700116821	SRR513157	SRS077545	Male	Oral	Buccal_mucosa	700116821	764508039	2	2
>700161742	SRR513158	SRS104197	Female	Gut	Stool	700161704	508703490	2	2
>700161933	SRR513159	SRS104388	Female	Oral	Buccal_mucosa	700161909	764649650	2	2
>700164485	SRR513161	SRS143216	Male	Oral	Supragingival_plaque	700164459	517810313	2	2
>700163929	SRR513162	SRS142660	Female	Oral	Buccal_mucosa	700163929	338793263	2	2
>700116778	SRR513163	SRS077502	Male	Gut	Stool	700116778	764285508	2	2
>700116557	SRR513164	SRS077283	Male	Oral	Buccal_mucosa	700116557	763395383	3	2
>700172459	SRR513165	SRS148157	Female	Oral	Subgingival_plaque	700172459	763901136	3	2
>700165052	SRR513166	SRS143780	Female	Gut	Stool	700165014	764366428	3	2
>700117696	SRR513168	SRS098585	Female	Vaginal	Mid_vagina	700117659	763921366	3	2
>700171648	SRR513170	SRS147346	Male	Gut	Stool	700171631	765519544	3	2
>700165652	SRR513171	SRS144380	Male	Oral	Supragingival_plaque	700165626	765155402	3	2
>700118468	SRR513172	SRS099357	Male	Skin	Anterior_nares	700117990	765135172	2	2
>700171132	SRR513173	SRS146830	Female	Oral	Supragingival_plaque	700171132	663835652	3	2
>700172726	SRR513174	SRS148424	Female	Gut	Stool	700172726	857980665	3	2
>700117625	SRR513175	SRS098514	Female	Gut	Stool	700117595	550534656	2	2
>700164880	SRR513176	SRS143608	Female	Oral	Buccal_mucosa	700164847	550534656	3	2
>700113944	SRR513177	SRS075953	Female	Oral	Keratinized_gingiva	700113919	763456073	3	2
>700164205	SRR513178	SRS142936	Female	Oral	Buccal_mucosa	700164205	857980665	2	2
>700165028	SRR513179	SRS143756	Female	Oral	Palatine_Tonsils	700165002	764366428	3	2
>700172774	SRR513180	SRS148472	Male	Oral	Supragingival_plaque	700172774	404239096	2	2
>700116777	SRR513181	SRS077501	Male	Skin	Anterior_nares	700116777	764285508	2	2
>700164339	SRR513371	SRS143070	Male	Gut	Stool	700164314	370027359	2	2
>700165509	SRR513373	SRS144237	Female	Oral	Supragingival_plaque	700165472	764062976	3	2
>700164226	SRR513374	SRS142957	Female	Vaginal	Mid_vagina	700164199	857980665	2	2
>700171115	SRR513375	SRS146813	Female	Gut	Stool	700171115	663835652	3	2
>700163800	SRR513376	SRS142531	Female	Oral	Buccal_mucosa	700163080	765013792	2	2
>700172068	SRR513378	SRS147766	Female	Gut	Stool	700172030	508703490	3	2
>700165696	SRR513379	SRS144424	Male	Oral	Palatine_Tonsils	700165672	275382046	2	2
>700165818	SRR513380	SRS144546	Male	Oral	Supragingival_plaque	700165818	765701615	2	2
>700117846	SRR513381	SRS098735	Male	Oral	Supragingival_plaque	700117821	765094712	3	2
>700165644	SRR513382	SRS144372	Male	Oral	Buccal_mucosa	700165622	765155402	3	2
>700163616	SRR513383	SRS105070	Male	Oral	Buccal_mucosa	700163616	823052294	2	2
>700117727	SRR513436	SRS098616	Female	Oral	Buccal_mucosa	700117703	764467579	3	2
>700165650	SRR513437	SRS144378	Male	Oral	Throat	700165625	765155402	3	2
>700165396	SRR513438	SRS144124	Male	Oral	Subgingival_plaque	700165369	147406386	2	2
>700171196	SRR513439	SRS146894	Female	Oral	Tongue_dorsum	700171174	765013792	3	2
>700163752	SRR513440	SRS142483	Female	Oral	Supragingival_plaque	700163724	706846339	2	2
>700117755	SRR513441	SRS098644	Female	Gut	Stool	700117717	764467579	3	2
>700172221	SRR513442	SRS147919	Female	Gut	Stool	700172183	737052003	2	2
>700165634	SRR513443	SRS144362	Male	Gut	Stool	700165617	765155402	3	2
>700164778	SRR513445	SRS143509	Female	Oral	Buccal_mucosa	700164778	953045535	2	2
>700163949	SRR513446	SRS142680	Female	Oral	Tongue_dorsum	700163927	338793263	2	2
>700164056	SRR513447	SRS142787	Female	Oral	Tongue_dorsum	700164033	234447334	2	2
>700163044	SRR513448	SRS104499	Female	Vaginal	Mid_vagina	700163017	763719065	3	2
>700113952	SRR513449	SRS075961	Female	Oral	Subgingival_plaque	700113923	763456073	3	2
>700163376	SRR513450	SRS104830	Male	Oral	Tongue_dorsum	700163356	861967750	2	2
>700161488	SRR513451	SRS103943	Female	Oral	Buccal_mucosa	700161488	675950834	2	2
>700163979	SRR513452	SRS142710	Female	Vaginal	Posterior_fornix	700163942	338793263	2	2
>700116357	SRR513764	SRS077085	Male	Skin	Anterior_nares	700116357	763982056	3	2
>700171069	SRR513765	SRS146767	Male	Oral	Tongue_dorsum	700171069	682102541	3	2
>700163667	SRR513767	SRS105121	Female	Oral	Supragingival_plaque	700163667	765337473	2	2
>700116982	SRR513768	SRS097871	Female	Oral	Subgingival_plaque	700116982	764366428	2	2
>700173967	SRR513769	SRS149665	Female	Vaginal	Posterior_fornix	700173940	764811490	1	2
>700171408	SRR513770	SRS147106	Male	Oral	Supragingival_plaque	700171382	147406386	3	2
>700161516	SRR513771	SRS103971	Female	Oral	Tongue_dorsum	700161486	675950834	2	2
>700164479	SRR513772	SRS143210	Male	Oral	Palatine_Tonsils	700164456	517810313	2	2
>700116998	SRR513773	SRS097887	Female	Vaginal	Posterior_fornix	700116971	764366428	2	2
>700116816	SRR513774	SRS077540	Male	Skin	Anterior_nares	700116816	764508039	2	2
>700164337	SRR513775	SRS143068	Male	Oral	Subgingival_plaque	700164313	370027359	2	2
>700165784	SRR513776	SRS144512	Male	Oral	Tongue_dorsum	700165764	765216093	3	2
>700161710	SRR513777	SRS104165	Female	Oral	Tongue_dorsum	700161688	508703490	2	2
>700116767	SRR513778	SRS077491	Male	Oral	Buccal_mucosa	700116767	764285508	2	2
>700172725	SRR513779	SRS148423	Female	Vaginal	Posterior_fornix	700172725	857980665	3	2
>700171180	SRR513780	SRS146878	Female	Oral	Supragingival_plaque	700171180	765013792	3	2
>700165004	SRR513781	SRS143732	Female	Oral	Supragingival_plaque	700165004	764366428	3	2
>700163046	SRR513782	SRS104501	Female	Vaginal	Posterior_fornix	700163018	763719065	3	2
>700171424	SRR513783	SRS147122	Female	Oral	Buccal_mucosa	700171424	765377934	3	2
>700164806	SRR513784	SRS143537	Female	Oral	Palatine_Tonsils	700164780	953045535	2	2
>700117926	SRR513785	SRS098815	Female	Vaginal	Posterior_fornix	700117926	763557224	3	2
>700161929	SRR513786	SRS104384	Female	Oral	Tongue_dorsum	700161907	764649650	2	2
>700164301	SRR513787	SRS143032	Female	Oral	Throat	700164265	739574095	2	2
>700116490	SRR513788	SRS077216	Female	Oral	Tongue_dorsum	700116459	375450439	3	2
>700164611	SRR513789	SRS143342	Female	Gut	Stool	700164573	765034022	2	2
>700164331	SRR513790	SRS143062	Male	Oral	Palatine_Tonsils	700164310	370027359	2	2
>700172447	SRR513791	SRS148145	Female	Vaginal	Vaginal_introitus	700172447	763901136	3	2
>700163770	SRR513792	SRS142501	Female	Vaginal	Posterior_fornix	700163733	706846339	2	2
>700164483	SRR513793	SRS143214	Male	Oral	Keratinized_gingiva	700164458	517810313	2	2
>700171540	SRR513794	SRS147238	Male	Skin	Anterior_nares	700171540	370027359	3	2
>700113918	SRR513795	SRS075927	Female	Oral	Buccal_mucosa	700113918	763456073	3	2
>700172452	SRR513796	SRS148150	Female	Oral	Tongue_dorsum	700172452	763901136	3	2
>700165832	SRR513797	SRS144560	Male	Oral	Tongue_dorsum	700165812	765701615	2	2
>700117613	SRR513798	SRS098502	Female	Oral	Buccal_mucosa	700117589	550534656	2	2
>700172173	SRR513799	SRS147871	Female	Oral	Supragingival_plaque	700172173	737052003	2	2
>700171636	SRR513800	SRS147334	Male	Oral	Buccal_mucosa	700171636	765519544	3	2
>700165654	SRR513801	SRS144382	Male	Oral	Subgingival_plaque	700165627	765155402	3	2
>700163871	SRR513802	SRS142602	Female	Oral	Tongue_dorsum	700163871	178713055	2	2
>700165144	SRR513804	SRS143872	Male	Oral	Supragingival_plaque	700165114	823052294	3	2
>700172182	SRR513805	SRS147880	Female	Vaginal	Posterior_fornix	700172182	737052003	2	2
>700116574	SRR513806	SRS077300	Male	Oral	Tongue_dorsum	700116555	763395383	3	2
>700171477	SRR513807	SRS147175	Female	Vaginal	Posterior_fornix	700171439	765377934	3	2
>700116364	SRR513808	SRS077092	Male	Oral	Tongue_dorsum	700116345	763982056	3	2
>700163042	SRR513809	SRS104497	Female	Vaginal	Vaginal_introitus	700163016	763719065	3	2
>700171075	SRR513810	SRS146773	Male	Oral	Supragingival_plaque	700171075	682102541	3	2
>700116484	SRR513811	SRS077210	Female	Vaginal	Posterior_fornix	700116456	375450439	3	2
>700164876	SRR513812	SRS143604	Female	Oral	Tongue_dorsum	700164845	550534656	3	2
>700163933	SRR513813	SRS142664	Female	Oral	Supragingival_plaque	700163933	338793263	2	2
>700164522	SRR513814	SRS143253	Female	Oral	Tongue_dorsum	700164500	663835652	2	2
>700165674	SRR513815	SRS144402	Male	Oral	Supragingival_plaque	700165674	275382046	2	2
>700164242	SRR513817	SRS142973	Female	Oral	Palatine_Tonsils	700164207	857980665	2	2
>700172449	SRR513818	SRS148147	Female	Vaginal	Posterior_fornix	700172449	763901136	3	2
>700117978	SRR513819	SRS098867	Male	Oral	Tongue_dorsum	700117978	765135172	2	2
>700117006	SRR513820	SRS097895	Female	Oral	Tongue_dorsum	700116975	764366428	2	2
>700171052	SRR513821	SRS146750	Male	Oral	Supragingival_plaque	700171027	863126187	3	4
>700164060	SRR513822	SRS142791	Female	Oral	Buccal_mucosa	700164035	234447334	2	2
>700171422	SRR513823	SRS147120	Female	Oral	Tongue_dorsum	700171422	765377934	3	2
>700161913	SRR513824	SRS104368	Female	Oral	Supragingival_plaque	700161913	764649650	2	2
>700103278	SRR513825	SRS046034	Female	Vaginal	Posterior_fornix	700103278	682449369	1	2
>700165778	SRR513826	SRS144506	Male	Gut	Stool	700165761	765216093	3	2
>700161856	SRR513827	SRS104311	Female	Gut	Stool	700161818	765195863	3	2
>700117735	SRR513828	SRS098624	Female	Oral	Supragingival_plaque	700117707	764467579	3	2
>700161722	SRR513829	SRS104177	Female	Oral	Supragingival_plaque	700161694	508703490	2	2
>700116201	SRR513830	SRS076929	Female	Gut	Stool	700116181	764588959	2	2
>700165966	SRR514004	SRS144694	Female	Vaginal	Mid_vagina	700165930	765539774	3	2
>700172586	SRR514178	SRS148284	Male	Oral	Palatine_Tonsils	700172562	103092734	3	2
>700164159	SRR514179	SRS142890	Male	Gut	Stool	700164159	765074482	3	2
>700116996	SRR514180	SRS097885	Female	Vaginal	Mid_vagina	700116970	764366428	2	2
>700163614	SRR514181	SRS105068	Male	Oral	Tongue_dorsum	700163614	823052294	2	2
>700171441	SRR514182	SRS147139	Female	Gut	Stool	700171421	765377934	3	2
>700163877	SRR514183	SRS142608	Female	Oral	Supragingival_plaque	700163877	178713055	2	2
>700161804	SRR514184	SRS104259	Female	Oral	Buccal_mucosa	700161804	765195863	3	2
>700171114	SRR514185	SRS146812	Male	Gut	Stool	700171082	682102541	3	2
>700164998	SRR514186	SRS143726	Female	Oral	Tongue_dorsum	700164998	764366428	3	2
>700165263	SRR514187	SRS143991	Male	Gut	Stool	700165263	764508039	3	2
>700161824	SRR514188	SRS104279	Female	Oral	Tongue_dorsum	700161802	765195863	3	2
>700161714	SRR514189	SRS104169	Female	Oral	Buccal_mucosa	700161690	508703490	2	2
>700165893	SRR514190	SRS144621	Female	Oral	Supragingival_plaque	700165865	675950834	3	2
>700113968	SRR514191	SRS075977	Female	Vaginal	Mid_vagina	700113931	763456073	3	2
>700171954	SRR514192	SRS147652	Female	Gut	Stool	700171916	765640925	2	2
>700172498	SRR514193	SRS148196	Female	Gut	Stool	700172498	765256553	3	2
>700165298	SRR514194	SRS144026	Male	Oral	Supragingival_plaque	700165272	764508039	3	2
>700116828	SRR514195	SRS077552	Male	Gut	Stool	700116811	764508039	2	2
>700165148	SRR514196	SRS143876	Male	Gut	Stool	700165116	823052294	3	2
>700113950	SRR514197	SRS075959	Female	Oral	Supragingival_plaque	700113922	763456073	3	2
>700165814	SRR514198	SRS144542	Male	Oral	Buccal_mucosa	700165814	765701615	2	2
>700113948	SRR514199	SRS075957	Female	Oral	Throat	700113921	763456073	3	2
>700163868	SRR514200	SRS142599	Female	Gut	Stool	700163868	178713055	2	2
>700171528	SRR514201	SRS147226	Male	Oral	Tongue_dorsum	700171528	370027359	3	2
>700164305	SRR514202	SRS143036	Female	Oral	Subgingival_plaque	700164267	739574095	2	2
>700172564	SRR514203	SRS148262	Male	Oral	Supragingival_plaque	700172564	103092734	3	2
>700164696	SRR514204	SRS143427	Male	Oral	Buccal_mucosa	700164674	765135172	3	2
>700117641	SRR514205	SRS098530	Female	Vaginal	Posterior_fornix	700117603	550534656	2	2
>700171324	SRR514206	SRS147022	Male	Gut	Stool	700171292	275382046	3	2
>700161740	SRR514207	SRS104195	Female	Vaginal	Posterior_fornix	700161703	508703490	2	2
>700171066	SRR514208	SRS146764	Male	Gut	Stool	700171034	863126187	3	2
>700161820	SRR514209	SRS104275	Female	Oral	Saliva	700161800	765195863	3	2
>700165881	SRR514210	SRS144609	Female	Oral	Tongue_dorsum	700165859	675950834	3	2
>700172235	SRR514211	SRS147933	Female	Oral	Buccal_mucosa	700172235	765620695	2	2
>700117682	SRR514212	SRS098571	Female	Gut	Stool	700117652	763921366	3	2
>700164228	SRR514213	SRS142959	Female	Vaginal	Posterior_fornix	700164200	857980665	2	2
>700163699	SRR514214	SRS105153	Female	Gut	Stool	700163669	765337473	2	2
>700161504	SRR514215	SRS103959	Female	Skin	Anterior_nares	700161480	675950834	2	2
>700116977	SRR514216	SRS097866	Female	Oral	Buccal_mucosa	700116977	764366428	2	2
>700163715	SRR514217	SRS105169	Female	Vaginal	Posterior_fornix	700163677	765337473	2	2
>700161528	SRR514218	SRS103983	Female	Oral	Supragingival_plaque	700161492	675950834	2	2
>700171149	SRR514219	SRS146847	Female	Vaginal	Mid_vagina	700171122	663835652	3	2
>700164870	SRR514220	SRS143598	Female	Gut	Stool	700164842	550534656	3	2
>700116582	SRR514221	SRS077308	Male	Oral	Palatine_Tonsils	700116559	763395383	3	2
>700163064	SRR514222	SRS104519	Female	Oral	Supragingival_plaque	700163027	763719065	3	2
>700171176	SRR514223	SRS146874	Female	Oral	Buccal_mucosa	700171176	765013792	3	4
>700165766	SRR514225	SRS144494	Male	Oral	Buccal_mucosa	700165766	765216093	3	2
>700116358	SRR514226	SRS077086	Male	Gut	Stool	700116358	763982056	3	2
>700116480	SRR514227	SRS077206	Female	Vaginal	Vaginal_introitus	700116454	375450439	3	2
>700175240	SRR514228	SRS149938	Male	Oral	Buccal_mucosa	700175240	764872181	1	2
>700164234	SRR514229	SRS142965	Female	Oral	Tongue_dorsum	700164203	857980665	2	2
>700117000	SRR514230	SRS097889	Female	Gut	Stool	700116972	764366428	2	2
>700117751	SRR514231	SRS098640	Female	Vaginal	Mid_vagina	700117715	764467579	3	2
>700172252	SRR514232	SRS147950	Female	Skin	Anterior_nares	700172227	765620695	2	2
>700116468	SRR514233	SRS077194	Female	Gut	Stool	700116448	375450439	3	2
>700116784	SRR514234	SRS077508	Male	Oral	Tongue_dorsum	700116765	764285508	2	2
>700161832	SRR514235	SRS104287	Female	Oral	Palatine_Tonsils	700161806	765195863	3	2
>700165048	SRR514236	SRS143776	Female	Vaginal	Mid_vagina	700165012	764366428	3	2
>700172448	SRR514237	SRS148146	Female	Vaginal	Mid_vagina	700172448	763901136	3	2
>700164152	SRR514238	SRS142883	Male	Oral	Supragingival_plaque	700164152	765074482	3	2
>700172592	SRR514239	SRS148290	Male	Oral	Subgingival_plaque	700172565	103092734	3	2
>700165640	SRR514240	SRS144368	Male	Oral	Tongue_dorsum	700165620	765155402	3	2
>700165000	SRR514241	SRS143728	Female	Oral	Buccal_mucosa	700165000	764366428	3	2
>700163772	SRR514242	SRS142503	Female	Gut	Stool	700163734	706846339	2	2
>700171738	SRR514243	SRS147436	Female	Oral	Tongue_dorsum	700171738	765337473	3	2
>700164291	SRR514244	SRS143022	Female	Oral	Tongue_dorsum	700164260	739574095	2	2
>700164888	SRR514245	SRS143616	Female	Oral	Supragingival_plaque	700164851	550534656	3	2
>700172189	SRR514246	SRS147887	Female	Oral	Tongue_dorsum	700172167	737052003	2	2
>700117737	SRR514247	SRS098626	Female	Oral	Subgingival_plaque	700117708	764467579	3	4
>700172495	SRR514248	SRS148193	Female	Oral	Supragingival_plaque	700172458	763901136	3	2
>700164244	SRR514249	SRS142975	Female	Oral	Throat	700164208	857980665	2	2
>700116223	SRR514250	SRS076951	Female	Oral	Tongue_dorsum	700116192	764588959	2	2
>700164450	SRR514251	SRS143181	Male	Gut	Stool	700164450	517810313	2	2
>700165364	SRR514252	SRS144092	Male	Oral	Buccal_mucosa	700165364	147406386	2	2
>700165646	SRR514255	SRS144374	Male	Oral	Keratinized_gingiva	700165623	765155402	3	2
>700117828	SRR514256	SRS098717	Male	Gut	Stool	700117828	765094712	3	2
>700117729	SRR514257	SRS098618	Female	Oral	Keratinized_gingiva	700117704	764467579	3	2
>700171436	SRR514258	SRS147134	Female	Skin	Anterior_nares	700171436	765377934	3	2
>700165122	SRR514259	SRS143850	Male	Oral	Tongue_dorsum	700165103	823052294	3	2
>700105684	SRR514260	SRS049340	Female	Vaginal	Posterior_fornix	700105684	763456073	2	2
>700173949	SRR514261	SRS149647	Female	Oral	Supragingival_plaque	700173949	764811490	1	2
>700171281	SRR514262	SRS146979	Male	Oral	Buccal_mucosa	700171281	275382046	3	2
>700117731	SRR514263	SRS098620	Female	Oral	Palatine_Tonsils	700117705	764467579	3	2
>700164559	SRR514264	SRS143290	Female	Oral	Buccal_mucosa	700164559	765034022	2	2
>700161532	SRR514265	SRS103987	Female	Gut	Stool	700161494	675950834	2	2
>700161814	SRR514266	SRS104269	Female	Skin	Anterior_nares	700161814	765195863	3	2
>700163790	SRR514267	SRS142521	Female	Vaginal	Posterior_fornix	700163075	765013792	2	2
>700171573	SRR514268	SRS147271	Male	Gut	Stool	700171541	370027359	3	4
>700117723	SRR514270	SRS098612	Female	Oral	Tongue_dorsum	700117701	764467579	3	2
>700117678	SRR514271	SRS098567	Female	Oral	Supragingival_plaque	700117650	763921366	3	2
>700117753	SRR514272	SRS098642	Female	Vaginal	Posterior_fornix	700117716	764467579	3	2
>700116376	SRR514273	SRS077104	Male	Oral	Supragingival_plaque	700116351	763982056	3	2
>700163030	SRR514303	SRS104485	Female	Gut	Stool	700163010	763719065	3	2
>700164686	SRR514305	SRS143417	Male	Gut	Stool	700164669	765135172	3	2
>700165034	SRR514306	SRS143762	Female	Oral	Subgingival_plaque	700165005	764366428	3	2
>700171126	SRR514307	SRS146824	Female	Oral	Tongue_dorsum	700171126	663835652	3	2
>700116198	SRR514308	SRS076926	Female	Oral	Supragingival_plaque	700116198	764588959	2	2
>700116217	SRR514310	SRS076945	Female	Vaginal	Posterior_fornix	700116189	764588959	2	2
>700175263	SRR514311	SRS149961	Male	Oral	Tongue_dorsum	700175238	764872181	1	2
>700165918	SRR514312	SRS144646	Female	Oral	Buccal_mucosa	700165918	765539774	3	2
>700116796	SRR514313	SRS077520	Male	Oral	Supragingival_plaque	700116771	764285508	2	2
>700161854	SRR514318	SRS104309	Female	Vaginal	Posterior_fornix	700161817	765195863	3	2
>700161836	SRR514319	SRS104291	Female	Oral	Supragingival_plaque	700161808	765195863	3	2
>700171451	SRR514320	SRS147149	Female	Oral	Palatine_Tonsils	700171426	765377934	3	2
>700165268	SRR514321	SRS143996	Male	Oral	Buccal_mucosa	700165268	764508039	3	2
>700171428	SRR514322	SRS147126	Female	Oral	Saliva	700171428	765377934	3	4
>700172504	SRR514323	SRS148202	Female	Oral	Keratinized_gingiva	700172504	765256553	3	2
>700163981	SRR514324	SRS142712	Female	Gut	Stool	700163943	338793263	2	2
>700164837	SRR514325	SRS143565	Female	Skin	R_Antecubital_fossa	700164837	550534656	3	2
>700165011	SRR514326	SRS143739	Female	Vaginal	Vaginal_introitus	700165011	764366428	3	2
>700163796	SRR514327	SRS142527	Female	Oral	Tongue_dorsum	700163078	765013792	2	2
>700171396	SRR514328	SRS147094	Male	Oral	Tongue_dorsum	700171376	147406386	3	2
>700116588	SRR514329	SRS077312	Male	Oral	Subgingival_plaque	700116562	763395383	3	2
>700116347	SRR514838	SRS077075	Male	Oral	Buccal_mucosa	700116347	763982056	3	2
>700161945	SRR514839	SRS104400	Female	Gut	Stool	700161915	764649650	2	2
>700163066	SRR514840	SRS104521	Female	Oral	Subgingival_plaque	700163028	763719065	3	2
>700116586	SRR514841	SRS079308	Male	Oral	Supragingival_plaque	700116561	763395383	3	2
>700117609	SRR514842	SRS098498	Female	Oral	Tongue_dorsum	700117587	550534656	2	2
>700165050	SRR514843	SRS143778	Female	Vaginal	Posterior_fornix	700165013	764366428	3	2
>700117018	SRR514844	SRS097907	Female	Oral	Supragingival_plaque	700116981	764366428	2	2
>700113966	SRR514845	SRS075975	Female	Vaginal	Vaginal_introitus	700113930	763456073	3	2
>700164798	SRR514846	SRS143529	Female	Oral	Tongue_dorsum	700164776	953045535	2	2
>700171151	SRR514847	SRS146849	Female	Vaginal	Posterior_fornix	700171123	663835652	3	2
>700163646	SRR514848	SRS105100	Male	Oral	Supragingival_plaque	700163620	823052294	2	2
>700164165	SRR514849	SRS142896	Male	Oral	Tongue_dorsum	700164146	765074482	3	2
>700165946	SRR514850	SRS144674	Female	Oral	Palatine_Tonsils	700165920	765539774	3	2
>700163388	SRR514851	SRS104842	Male	Oral	Supragingival_plaque	700163362	861967750	2	2
>700024845	SRR514852	SRS044902	Female	Vaginal	Posterior_fornix	700024807	764366428	1	2
>700173973	SRR514853	SRS149671	Female	Oral	Tongue_dorsum	700173943	764811490	1	2
>700172020	SRR520265	SRS147718	Female	Oral	Supragingival_plaque	700172020	508703490	3	2
>700117938	SRR520266	SRS098827	Female	Gut	Stool	700117918	763557224	3	2
>700165286	SRR520267	SRS144014	Male	Oral	Tongue_dorsum	700165266	764508039	3	2
>700165368	SRR520268	SRS144096	Male	Oral	Supragingival_plaque	700165368	147406386	2	2
>700161483	SRR520269	SRS103938	Female	Vaginal	Posterior_fornix	700161483	675950834	2	2
>700117698	SRR520270	SRS098587	Female	Vaginal	Posterior_fornix	700117660	763921366	3	2
>700119987	SRR527871	SRS078665	Female	Gut	Stool	700119987	160319967	3	2
>700122186	SRR527933	SRS101454	Female	Vaginal	Posterior_fornix	700122186	638754422	3	2
>700112046	SRR527938	SRS074670	Male	Gut	Stool	700112046	160421117	3	2
>700107879	SRR528056	SRS049253	Male	Oral	Tongue_dorsum	700107879	160380657	2	2
>700109987	SRR528151	SRS053356	Male	Gut	Stool	700109987	161412393	2	2
>700112382	SRR528216	SRS074970	Male	Oral	Tongue_dorsum	700112382	160380657	3	2
>700111505	SRR528287	SRS064973	Male	Gut	Stool	700111505	336497421	2	2
>700120753	SRR528343	SRS100021	Male	Gut	Stool	700120753	686765762	3	2
>700014954	SRR528365	SRS012849	Male	Gut	Stool	700014954	158822939	1	2
>700123562	SRR528445	SRS140492	Female	Gut	Stool	700123562	160502038	03S	2
>700109563	SRR528454	SRS056273	Male	Gut	Stool	700109563	160178356	02S	2
>700112064	SRR528469	SRS074688	Male	Skin	Anterior_nares	700112064	160421117	3	2
>700108530	SRR528471	SRS053649	Female	Gut	Stool	700108530	160582958	2	2
>700096700	SRR528479	SRS021153	Female	Gut	Stool	700096700	161007791	1	2
>700095962	SRR528483	SRS020571	Male	Oral	Tongue_dorsum	700095962	160906640	1	2
>700112490	SRR528488	SRS075078	Male	Gut	Stool	700112490	160178356	3	2
>700032134	SRR528492	SRS016438	Male	Gut	Stool	700032132	159429842	1	2
>700112755	SRR528493	SRS075341	Male	Gut	Stool	700112755	160603188	3	2
>700111222	SRR528494	SRS063489	Female	Gut	Stool	700111222	866653606	1	2
>700120759	SRR528495	SRS100027	Male	Oral	Tongue_dorsum	700120759	686765762	3	2
>700097240	SRR528496	SRS021528	Male	Oral	Tongue_dorsum	700097240	158216035	2	2
>700119165	SRR528497	SRS077849	Male	Gut	Stool	700119165	158802708	3	2
>700108161	SRR528498	SRS045739	Male	Gut	Stool	700108161	160421117	2	2
>700109627	SRR528499	SRS054976	Female	Oral	Tongue_dorsum	700109627	160319967	2	2
>700096047	SRR528501	SRS020622	Male	Gut	Stool	700096047	160947100	1	2
>700109621	SRR528502	SRS050026	Female	Gut	Stool	700109621	160319967	02S	2
>700035937	SRR528503	SRS018473	Female	Oral	Tongue_dorsum	700035937	160259276	1	2
>700096865	SRR528504	SRS021219	Female	Gut	Stool	700096865	161230322	1	2
>700122165	SRR528506	SRS101433	Female	Gut	Stool	700122165	638754422	03S	2
>700123827	SRR528507	SRS140513	Female	Gut	Stool	700123827	809635352	3	2
>700102659	SRR528508	SRS043667	Male	Gut	Stool	700102659	840279516	1	2
>700108536	SRR528509	SRS048893	Female	Oral	Tongue_dorsum	700108536	160582958	2	2
>700122108	SRR528510	SRS101376	Male	Gut	Stool	700122108	604812005	3	2
>700120055	SRR528511	SRS078733	Male	Oral	Tongue_dorsum	700120055	159268001	3	2
>700107566	SRR528513	SRS055533	Male	Gut	Stool	700107546	160097436	2	2
>700119562	SRR528515	SRS078242	Female	Gut	Stool	700119562	158944319	3	2
>700102043	SRR528516	SRS024663	Male	Gut	Stool	700102043	368533040	1	2
>700110173	SRR528517	SRS050225	Female	Skin	Anterior_nares	700110173	246515023	2	2
>700015245	SRR528518	SRS012969	Male	Gut	Stool	700015245	158802708	1	2
>700120008	SRR528519	SRS078686	Female	Vaginal	Posterior_fornix	700120008	160319967	3	2
>700112376	SRR528520	SRS074964	Male	Gut	Stool	700112376	160380657	3	2
>700119739	SRR528522	SRS078419	Male	Gut	Stool	700119739	159207311	3	2
>700102525	SRR528523	SRS058693	Female	Oral	Tongue_dorsum	700102525	937415040	1	2
>700166775	SRR528524	SRS145497	Female	Gut	Stool	700166775	160582958	3	2
>700108095	SRR528527	SRS049402	Female	Gut	Stool	700108095	160502038	2	2
>700098365	SRR528528	SRS022464	Female	Oral	Tongue_dorsum	700098365	158458797	2	2
>700107873	SRR528529	SRS053573	Male	Gut	Stool	700107873	160380657	2	2
>700109449	SRR528530	SRS054352	Male	Gut	Stool	700109449	161554003	2	2
>700108839	SRR528532	SRS058070	Male	Gut	Stool	700108839	160603188	2	2
>700123959	SRR528533	SRS140645	Female	Gut	Stool	700123959	246515023	3	2
>700119107	SRR528535	SRS077793	Female	Vaginal	Posterior_fornix	700119063	159753524	3	2
>700112388	SRR532211	SRS074976	Male	Oral	Supragingival_plaque	700112388	160380657	3	2
>700033136	SRR532375	SRS016815	Female	Oral	Tongue_dorsum	700033136	159733294	1	2
>700120765	SRR532602	SRS100033	Male	Oral	Supragingival_plaque	700120765	686765762	3	2
>700112498	SRR532610	SRS075086	Male	Oral	Buccal_mucosa	700112498	160178356	3	2
>700110593	SRR532639	SRS064014	Male	Oral	Tongue_dorsum	700110593	295137534	2	2
>700123848	SRR532653	SRS140534	Female	Vaginal	Posterior_fornix	700123848	809635352	3	2
>700108851	SRR532655	SRS058730	Male	Oral	Supragingival_plaque	700108851	160603188	2	2
>700166781	SRR532662	SRS145503	Female	Oral	Tongue_dorsum	700166781	160582958	3	2
>700108103	SRR532671	SRS051786	Female	Oral	Buccal_mucosa	700108103	160502038	02S	2
>700109629	SRR532737	SRS050905	Female	Oral	Buccal_mucosa	700109629	160319967	2	2
>700119580	SRR532792	SRS078260	Female	Skin	Anterior_nares	700119580	158944319	3	2
>700119056	SRR532812	SRS077744	Female	Skin	L_Retroauricular_crease	700119056	159753524	3	2
>700109636	SRR532865	SRS045605	Female	Skin	R_Retroauricular_crease	700109636	160319967	2	2
>700119179	SRR532981	SRS077863	Male	Skin	L_Retroauricular_crease	700119179	158802708	3	2
>700107891	SRR533088	SRS058456	Male	Skin	Anterior_nares	700107891	160380657	2	2
>700109581	SRR533220	SRS042959	Male	Skin	Anterior_nares	700109581	160178356	2	2
>700107440	SRR533234	SRS056623	Female	Vaginal	Posterior_fornix	700107396	159753524	2	2
>700112767	SRR533307	SRS075353	Male	Oral	Supragingival_plaque	700112767	160603188	3	2
>700119999	SRR533320	SRS078677	Female	Oral	Supragingival_plaque	700119999	160319967	3	2
>700098121	SRR533336	SRS022281	Female	Oral	Supragingival_plaque	700098121	533247696	1	2
>700102254	SRR533408	SRS052061	Male	Oral	Supragingival_plaque	700102254	159166850	2	2
>700110830	SRR533543	SRS064097	Female	Skin	Anterior_nares	700110830	809635352	2	2
>700119171	SRR533548	SRS077855	Male	Oral	Tongue_dorsum	700119171	158802708	3	2
>700112773	SRR533720	SRS075359	Male	Skin	Anterior_nares	700112773	160603188	3	2
>700123580	SRR533770	SRS102820	Female	Skin	Anterior_nares	700123580	160502038	3	2
>700108548	SRR533773	SRS049191	Female	Skin	Anterior_nares	700108548	160582958	2	2
>700166783	SRR533872	SRS145505	Female	Oral	Buccal_mucosa	700166783	160582958	3	2
>700119077	SRR533880	SRS077763	Female	Oral	Tongue_dorsum	700119048	159753524	3	2
>700123965	SRR537735	SRS140651	Female	Oral	Tongue_dorsum	700123965	246515023	3	2
>700123980	SRR537926	SRS140666	Female	Vaginal	Posterior_fornix	700123980	246515023	3	2
>700119745	SRR538176	SRS078425	Male	Oral	Tongue_dorsum	700119745	159207311	3	2
>700107390	SRR539258	SRS050557	Female	Skin	R_Retroauricular_crease	700107390	159753524	2	2
>700108551	SRR539437	SRS051637	Female	Vaginal	Posterior_fornix	700108551	160582958	2	2
>700112505	SRR539540	SRS075093	Male	Skin	R_Retroauricular_crease	700112505	160178356	3	2
>700112058	SRR539652	SRS074682	Male	Oral	Supragingival_plaque	700112058	160421117	3	2
>700111296	SRR539713	SRS063518	Female	Gut	Stool	700111296	763721271	1	2
>700108845	SRR539833	SRS055177	Male	Oral	Tongue_dorsum	700108845	160603188	2	2
>700122180	SRR539918	SRS101448	Female	Skin	R_Retroauricular_crease	700122180	638754422	3	2
>700122171	SRR540390	SRS101439	Female	Oral	Tongue_dorsum	700122171	638754422	3	2
>700107887	SRR540451	SRS053578	Male	Skin	L_Retroauricular_crease	700107887	160380657	2	2
>700119753	SRR540530	SRS078433	Male	Skin	L_Retroauricular_crease	700119753	159207311	3	2
>700033454	SRR540596	SRS016969	Female	Oral	Tongue_dorsum	700033454	159470302	1	2
>700112508	SRR540610	SRS075096	Male	Skin	Anterior_nares	700112508	160178356	3	2
>700123568	SRR540641	SRS102808	Female	Oral	Tongue_dorsum	700123568	160502038	3	2
>700119995	SRR540742	SRS078673	Female	Oral	Buccal_mucosa	700119995	160319967	3	2
>700120066	SRR540858	SRS078744	Male	Skin	Anterior_nares	700120066	159268001	3	4
>700109633	SRR540867	SRS045015	Female	Oral	Supragingival_plaque	700109633	160319967	2	2
>700109575	SRR540880	SRS058261	Male	Oral	Supragingival_plaque	700109575	160178356	2	2
>700108853	SRR540904	SRS049547	Male	Skin	L_Retroauricular_crease	700108853	160603188	2	2
>700119081	SRR540947	SRS077767	Female	Oral	Buccal_mucosa	700119050	159753524	3	2
>700119993	SRR540977	SRS078671	Female	Oral	Tongue_dorsum	700119993	160319967	3	2
>700112054	SRR540997	SRS074678	Male	Oral	Buccal_mucosa	700112054	160421117	3	2
>700108542	SRR541014	SRS044448	Female	Oral	Supragingival_plaque	700108542	160582958	2	2
>700119583	SRR541018	SRS078263	Female	Vaginal	Posterior_fornix	700119583	158944319	3	2
>700015702	SRR541105	SRS013098	Female	Gut	Stool	700015702	158984779	1	2
>700119173	SRR541112	SRS077857	Male	Oral	Buccal_mucosa	700119173	158802708	3	2
>700112394	SRR541136	SRS074982	Male	Skin	Anterior_nares	700112394	160380657	3	2
>700108179	SRR541139	SRS056712	Male	Skin	Anterior_nares	700108179	160421117	2	2
>700123583	SRR541178	SRS102823	Female	Vaginal	Posterior_fornix	700123583	160502038	3	2
>700108167	SRR541186	SRS054807	Male	Oral	Tongue_dorsum	700108167	160421117	2	2
>700123576	SRR541288	SRS102816	Female	Skin	L_Retroauricular_crease	700123576	160502038	3	2
>700110877	SRR541291	SRS064666	Female	Vaginal	Posterior_fornix	700110833	809635352	2	2
>700112769	SRR541374	SRS075355	Male	Skin	L_Retroauricular_crease	700112769	160603188	3	2
>700102317	SRR541397	SRS043451	Male	Skin	Anterior_nares	700102317	604812005	1	2
>700108116	SRR545247	SRS057344	Female	Vaginal	Posterior_fornix	700108116	160502038	2	2
>700107398	SRR545274	SRS045528	Female	Gut	Stool	700107375	159753524	2	2
>700122120	SRR545309	SRS101388	Male	Oral	Supragingival_plaque	700122120	604812005	3	2
>700166796	SRR545335	SRS145518	Female	Vaginal	Posterior_fornix	700166796	160582958	3	2
>700097637	SRR545406	SRS021897	Male	Oral	Tongue_dorsum	700097637	158155345	2	2
>700119751	SRR545446	SRS078431	Male	Oral	Supragingival_plaque	700119751	159207311	3	2
>700111586	SRR545469	SRS063485	Female	Oral	Supragingival_plaque	700111586	937495960	01S	2
>700098913	SRR545471	SRS022883	Female	Oral	Supragingival_plaque	700098878	650853796	1	2
>700112052	SRR545477	SRS074676	Male	Oral	Tongue_dorsum	700112052	160421117	3	2
>700107881	SRR545483	SRS056461	Male	Oral	Buccal_mucosa	700107881	160380657	2	2
>700108857	SRR545625	SRS046035	Male	Skin	Anterior_nares	700108857	160603188	2	2
>700096053	SRR549419	SRS020628	Male	Oral	Tongue_dorsum	700096053	160947100	1	2
>700111044	SRR549443	SRS063912	Male	Skin	Anterior_nares	700111044	686765762	2	2
>700112761	SRR549467	SRS075347	Male	Oral	Tongue_dorsum	700112761	160603188	3	2
>700015131	SRR549528	SRS012916	Female	Oral	Tongue_dorsum	700015131	158883629	1	2
>700015299	SRR549538	SRS012998	Male	Skin	Anterior_nares	700015299	158802708	1	2
>700035943	SRR549544	SRS018479	Female	Oral	Supragingival_plaque	700035943	160259276	1	2
>700099014	SRR549545	SRS022980	Female	Oral	Supragingival_plaque	700099014	158114885	2	2
>700119747	SRR549554	SRS078427	Male	Oral	Buccal_mucosa	700119747	159207311	3	2
>700099743	SRR549557	SRS023466	Female	Vaginal	Posterior_fornix	700099745	246515023	01S	2
>700122114	SRR549570	SRS101382	Male	Oral	Tongue_dorsum	700122114	604812005	3	2
>700119568	SRR549575	SRS078248	Female	Oral	Tongue_dorsum	700119568	158944319	3	2
>700109569	SRR549586	SRS052518	Male	Oral	Tongue_dorsum	700109569	160178356	2	2
>700122177	SRR549593	SRS101445	Female	Oral	Supragingival_plaque	700122177	638754422	3	2
>700016717	SRR549597	SRS013639	Male	Gut	Stool	700016692	159288231	1	2
>700110437	SRR549617	SRS045840	Male	Skin	Anterior_nares	700110437	604812005	2	2
>700122173	SRR549631	SRS101441	Female	Oral	Buccal_mucosa	700122173	638754422	3	2
>700112763	SRR549634	SRS075349	Male	Oral	Buccal_mucosa	700112763	160603188	3	2
>700119065	SRR549635	SRS077753	Female	Gut	Stool	700119042	159753524	3	2
>700108169	SRR549663	SRS049988	Male	Oral	Buccal_mucosa	700108169	160421117	2	2
>700112384	SRR549667	SRS074972	Male	Oral	Buccal_mucosa	700112384	160380657	3	2
>700123570	SRR549670	SRS102810	Female	Oral	Buccal_mucosa	700123570	160502038	3	2
>700109642	SRR549703	SRS052859	Female	Vaginal	Posterior_fornix	700109642	160319967	2	2
>700015176	SRR549704	SRS012934	Female	Vaginal	Posterior_fornix	700015176	158883629	1	2
>700112496	SRR549705	SRS075084	Male	Oral	Tongue_dorsum	700112496	160178356	3	2
>700034850	SRR549711	SRS017757	Male	Oral	Supragingival_plaque	700034850	160542498	1	2
>700120060	SRR549738	SRS078738	Male	Oral	Supragingival_plaque	700120060	159268001	3	2
>700107885	SRR549741	SRS047590	Male	Oral	Supragingival_plaque	700107885	160380657	2	2
>700102242	SRR549749	SRS049896	Male	Gut	Stool	700102242	159166850	2	2
>700120768	SRR569366	SRS100036	Male	Skin	R_Retroauricular_crease	700120768	686765762	3	2
>700120001	SRR569372	SRS078679	Female	Skin	L_Retroauricular_crease	700120001	160319967	3	2
>700112502	SRR580831	SRS075090	Male	Oral	Supragingival_plaque	700112502	160178356	3	2
>700161830	SRR628259	SRS104285	Female	Oral	Keratinized_gingiva	700161805	765195863	3	4
>700164487	SRR628261	SRS143218	Male	Oral	Subgingival_plaque	700164460	517810313	2	4
>700164579	SRR628262	SRS143310	Female	Oral	Tongue_dorsum	700164557	765034022	2	4
>700165648	SRR628263	SRS144376	Male	Oral	Palatine_Tonsils	700165624	765155402	3	4
>700165911	SRR628264	SRS144639	Female	Vaginal	Posterior_fornix	700165874	675950834	3	4
>700113938	SRR628265	SRS075947	Female	Oral	Tongue_dorsum	700113916	763456073	3	4
>700117992	SRR628266	SRS098881	Male	Gut	Stool	700117975	765135172	2	4
>700116844	SRR628267	SRS077568	Male	Oral	Tongue_dorsum	700116819	764508039	2	4
>700164285	SRR628268	SRS143016	Female	Vaginal	Posterior_fornix	700164257	739574095	2	4
>700164609	SRR628269	SRS143340	Female	Vaginal	Posterior_fornix	700164572	765034022	2	4
>700165491	SRR628270	SRS144219	Female	Vaginal	Posterior_fornix	700165463	764062976	3	4
>700164283	SRR628271	SRS143014	Female	Vaginal	Mid_vagina	700164256	739574095	2	4
>700171453	SRR628272	SRS147151	Female	Oral	Throat	700171427	765377934	3	4
>700164692	SRR628274	SRS143423	Male	Oral	Tongue_dorsum	700164672	765135172	3	4
>700164868	SRR628276	SRS143596	Female	Vaginal	Posterior_fornix	700164841	550534656	3	4
>700172461	SRR628277	SRS148159	Female	Gut	Stool	700172441	763901136	3	4
>700163628	SRR628278	SRS105082	Male	Gut	Stool	700163611	823052294	2	4
>700164050	SRR628279	SRS142781	Female	Gut	Stool	700164030	234447334	2	4
>700165310	SRR628281	SRS144038	Male	Skin	Anterior_nares	700165278	764508039	3	4
>700171298	SRR628745	SRS146996	Male	Oral	Tongue_dorsum	700171279	275382046	3	4
>700109639	SRR638836	SRS042983	Female	Skin	Anterior_nares	700109639	160319967	2	2
>700123967	SRR640326	SRS140653	Female	Oral	Buccal_mucosa	700123967	246515023	3	2
>700015149	SRR640363	SRS012922	Female	Oral	Supragingival_plaque	700015149	158883629	1	2
>700119180	SRR640398	SRS077864	Male	Skin	R_Retroauricular_crease	700119180	158802708	3	2
>700015281	SRR640442	SRS012989	Male	Oral	Supragingival_plaque	700015281	158802708	1	2
>700015155	SRR640484	SRS012924	Female	Skin	L_Retroauricular_crease	700015155	158883629	1	2
>700119057	SRR640513	SRS077745	Female	Skin	R_Retroauricular_crease	700119057	159753524	3	2
>700107207	SRR640519	SRS052778	Male	Skin	Anterior_nares	700107207	686765762	1	4
>700016818	SRR640522	SRS013740	Male	Skin	Anterior_nares	700016818	159268001	1	2
>700015269	SRR640543	SRS012985	Male	Oral	Buccal_mucosa	700015269	158802708	1	2
>700015263	SRR640544	SRS012983	Male	Oral	Tongue_dorsum	700015263	158802708	1	2
>700015137	SRR640554	SRS012918	Female	Oral	Buccal_mucosa	700015137	158883629	1	2
>700034881	SRR642017	SRS017788	Male	Oral	Supragingival_plaque	700034850	160542498	1	2
>700035977	SRR642019	SRS018513	Female	Oral	Supragingival_plaque	700035943	160259276	1	2
>700035965	SRR642020	SRS018501	Female	Oral	Tongue_dorsum	700035937	160259276	1	2
>700032133	SRR642022	SRS016437	Male	Gut	Stool	700032132	159429842	1	4
>700032933	SRR646443	SRS016742	Male	Oral	Buccal_mucosa	700032933	160421117	1	2
>700016716	SRR646449	SRS013638	Male	Gut	Stool	700016692	159288231	1	2
>700119570	SRR646450	SRS078250	Female	Oral	Buccal_mucosa	700119570	158944319	3	2
>700035237	SRR646456	SRS017916	Male	Gut	Stool	700035237	158357646	2	2
>700166787	SRR648650	SRS145509	Female	Oral	Supragingival_plaque	700166787	160582958	3	2
>700120761	SRR648655	SRS100029	Male	Oral	Buccal_mucosa	700120761	686765762	3	2
>700100618	SRR648663	SRS024150	Male	Skin	Anterior_nares	700100618	159207311	2	2
>700119577	SRR648664	SRS078257	Female	Skin	R_Retroauricular_crease	700119577	158944319	3	2
>700120771	SRR650031	SRS100039	Male	Skin	Anterior_nares	700120771	686765762	3	4
>700112770	SRR650037	SRS075356	Male	Skin	R_Retroauricular_crease	700112770	160603188	3	2
>700120097	SRR650038	SRS078775	Male	Oral	Buccal_mucosa	700120097	159268001	3	2
>700120005	SRR650039	SRS078683	Female	Skin	Anterior_nares	700120005	160319967	3	2
>700034250	SRR650041	SRS017517	Female	Skin	Anterior_nares	700034250	160502038	1	2
>700122116	SRR650043	SRS101384	Male	Oral	Buccal_mucosa	700122116	604812005	3	2
>700108109	SRR650045	SRS057559	Female	Skin	L_Retroauricular_crease	700108109	160502038	2	2
>700123574	SRR650046	SRS102814	Female	Oral	Supragingival_plaque	700123574	160502038	3	2
>700108173	SRR650048	SRS044230	Male	Oral	Supragingival_plaque	700108173	160421117	2	2
>700108101	SRR650050	SRS057124	Female	Oral	Tongue_dorsum	700108101	160502038	02S	2
>700166793	SRR650060	SRS145515	Female	Skin	Anterior_nares	700166793	160582958	3	2
>700108847	SRR650061	SRS045638	Male	Oral	Buccal_mucosa	700108847	160603188	2	2
>700107389	SRR650062	SRS043610	Female	Skin	L_Retroauricular_crease	700107389	159753524	2	2
>700123577	SRR650063	SRS102817	Female	Skin	R_Retroauricular_crease	700123577	160502038	3	2
>700112504	SRR650064	SRS075092	Male	Skin	L_Retroauricular_crease	700112504	160178356	3	2
>700108545	SRR650065	SRS047134	Female	Skin	R_Retroauricular_crease	700108545	160582958	2	2
>700122183	SRR650067	SRS101451	Female	Skin	Anterior_nares	700122183	638754422	3	2
>700108538	SRR650068	SRS042409	Female	Oral	Buccal_mucosa	700108538	160582958	2	2
>700119177	SRR650071	SRS077861	Male	Oral	Supragingival_plaque	700119177	158802708	3	2
>700120063	SRR650074	SRS078741	Male	Skin	R_Retroauricular_crease	700120063	159268001	3	2
>700109635	SRR650078	SRS058646	Female	Skin	L_Retroauricular_crease	700109635	160319967	2	2
>700123977	SRR650081	SRS140663	Female	Skin	Anterior_nares	700123977	246515023	3	2
>700108107	SRR650086	SRS050799	Female	Oral	Supragingival_plaque	700108107	160502038	02S	2
>700119754	SRR650088	SRS078434	Male	Skin	R_Retroauricular_crease	700119754	159207311	3	2
>700109571	SRR650089	SRS044472	Male	Oral	Buccal_mucosa	700109571	160178356	2	2
>700107414	SRR650090	SRS054018	Female	Oral	Buccal_mucosa	700107383	159753524	2	2
>700109577	SRR650094	SRS056699	Male	Skin	L_Retroauricular_crease	700109577	160178356	2	2
```
