## Supplemental Note 2 for "CRAFT: Compact genome Representation towards large-scale Alignment-Free daTabase": Sup-note2-NCBI_assembly.info1 (part 1 of 19)

```
>GCF_001613965.1	Proteobacteria	Gammaproteobacteria	Enterobacterales	Enterobacteriaceae	Salmonella	Salmonella enterica subsp. enterica serovar Paratyphi B	strain=2008CEB2743SAL
>GCF_003195655.1	Proteobacteria	Gammaproteobacteria	Enterobacterales	Enterobacteriaceae	Klebsiella	Klebsiella pneumoniae	strain=WUSM_KP_76
>GCF_001262515.1	Proteobacteria	Betaproteobacteria	Burkholderiales	Alcaligenaceae	Achromobacter	Achromobacter piechaudii	strain=GCS2
>GCF_000496455.2	Proteobacteria	Gammaproteobacteria	Pseudomonadales	Pseudomonadaceae	Pseudomonas	Pseudomonas aeruginosa DHS01	strain=DHS01
>GCF_002032675.1	Proteobacteria	Gammaproteobacteria	Enterobacterales	Enterobacteriaceae	Salmonella	Salmonella enterica	strain=BCW_2177
>GCF_001869945.1	Firmicutes	Bacilli	Lactobacillales	Leuconostocaceae	Oenococcus	Oenococcus oeni	strain=AWRIB887
>GCF_002277315.1	Proteobacteria	Gammaproteobacteria	Pseudomonadales	Moraxellaceae	Acinetobacter	Acinetobacter baumannii	strain=AB118
>GCF_001860865.1	Firmicutes	Bacilli	Lactobacillales	Streptococcaceae	Streptococcus	Streptococcus pneumoniae	strain=SP109
>GCF_001194805.1	Firmicutes	Bacilli	Lactobacillales	Streptococcaceae	Streptococcus	Streptococcus pneumoniae	strain=SMRU682
>GCF_900147325.1	Proteobacteria	Gammaproteobacteria	Pseudomonadales	Pseudomonadaceae	Pseudomonas	Pseudomonas aeruginosa
>GCF_002981195.1	Proteobacteria	Betaproteobacteria	Burkholderiales	Burkholderiaceae	Burkholderia	Burkholderia multivorans	strain=AU19518
>GCF_000753055.1						bacterium OL-1
>GCF_002093355.1	Firmicutes	Bacilli	Lactobacillales	Streptococcaceae	Streptococcus	Streptococcus pneumoniae	strain=ABC010013051
>GCF_000294225.2	Firmicutes	Bacilli	Lactobacillales	Enterococcaceae	Enterococcus	Enterococcus faecalis ERV72	strain=ERV72
>GCF_003133785.1	Firmicutes	Bacilli	Bacillales	Staphylococcaceae	Staphylococcus	Staphylococcus aureus	strain=909
>GCF_000178435.1	Firmicutes	Bacilli	Lactobacillales	Aerococcaceae	Aerococcus	Aerococcus viridans ATCC 11563 = CCUG 4311	strain=ATCC 11563
>GCF_900020945.1	Firmicutes	Bacilli	Lactobacillales	Streptococcaceae	Streptococcus	Streptococcus pneumoniae	strain=2842STDY5753482
>GCF_001681795.1	Proteobacteria	Alphaproteobacteria	Rhodobacterales	Rhodobacteraceae	Epibacterium	Epibacterium mobile	strain=S1611
>GCF_001763935.1	Proteobacteria	Epsilonproteobacteria	Campylobacterales	Campylobacteraceae	Campylobacter	Campylobacter coli	strain=BCW_6957
>GCF_002368155.1	Cyanobacteria		Nostocales	Nostocaceae	Nostoc	Nostoc carneum NIES-2107	strain=NIES-2107
>GCF_001352235.1	Firmicutes	Bacilli	Bacillales	Staphylococcaceae	Staphylococcus	Staphylococcus aureus	strain=USFL087
>GCF_900141475.1	Actinobacteria	Actinobacteria	Corynebacteriales	Mycobacteriaceae	Mycobacteroides	Mycobacteroides abscessus subsp. massiliense	strain=1164
>GCF_003584665.1	Firmicutes	Clostridia	Clostridiales	Lachnospiraceae		Lachnospiraceae bacterium Choco86	strain=Choco86
>GCF_001305515.1	Proteobacteria	Alphaproteobacteria	Rhizobiales	Hyphomicrobiaceae	Prosthecomicrobium	Prosthecomicrobium hirschii	strain=16
>GCF_000792945.1	Proteobacteria	Gammaproteobacteria	Pseudomonadales	Pseudomonadaceae	Pseudomonas	Pseudomonas aeruginosa	strain=AZPAE15014
>GCF_900503355.1	Proteobacteria	Gammaproteobacteria	Enterobacterales	Enterobacteriaceae	Klebsiella	Klebsiella pneumoniae	strain=EuSCAPE_HR021
>GCF_003400125.1	Proteobacteria	Alphaproteobacteria	Rhizobiales	Rhizobiaceae	Rhizobium	Rhizobium leguminosarum bv. trifolii	strain=CCGM4
>GCF_001342095.1	Firmicutes	Bacilli	Lactobacillales	Streptococcaceae	Streptococcus	Streptococcus pneumoniae	strain=SMRU1625
>GCF_900113025.1	Firmicutes	Bacilli	Bacillales	Bacillaceae	Alteribacillus	Alteribacillus iranensis	strain=DSM 23995
>GCF_002075365.1	Firmicutes	Bacilli	Bacillales	Bacillaceae	Anoxybacillus	Anoxybacillus sp. UARK-01	strain=UARK-01
>GCF_000645215.1	Firmicutes	Bacilli	Bacillales	Staphylococcaceae	Staphylococcus	Staphylococcus aureus VET0481R	strain=VET0481R
>GCF_001718415.1	Proteobacteria	Betaproteobacteria	Burkholderiales	Burkholderiaceae	Burkholderia	Burkholderia pseudomultivorans	strain=SUB-INT23-BP2
>GCF_002152485.1	Proteobacteria	Gammaproteobacteria	Enterobacterales	Enterobacteriaceae	Klebsiella	Klebsiella pneumoniae	strain=MGH153
>GCF_001619695.1	Proteobacteria	Betaproteobacteria	Neisseriales	Neisseriaceae	Crenobacter	Crenobacter luteus	strain=CN10
>GCF_001030435.1	Proteobacteria	Gammaproteobacteria	Enterobacterales	Enterobacteriaceae	Escherichia	Escherichia coli	strain=MGH122
>GCF_001247255.1	Proteobacteria	Gammaproteobacteria	Enterobacterales	Enterobacteriaceae	Salmonella	Salmonella enterica subsp. enterica serovar Mbandaka	strain=CVM N51302
>GCF_001213785.1	Actinobacteria	Actinobacteria	Corynebacteriales	Mycobacteriaceae	Mycobacteroides	Mycobacteroides abscessus	strain=PAP068
>GCF_001037065.1	Proteobacteria	Gammaproteobacteria	Pseudomonadales	Pseudomonadaceae	Pseudomonas	Pseudomonas aeruginosa	strain=Pae_CF67.06n
>GCF_003035445.1	Firmicutes	Bacilli	Bacillales	Staphylococcaceae	Staphylococcus	Staphylococcus devriesei	strain=SNUC 1316
>GCF_001574405.1	Bacteroidetes	Bacteroidia	Bacteroidales	Prevotellaceae	Prevotella	Prevotella bivia	strain=GED7880
>GCF_001243695.1	Proteobacteria	Gammaproteobacteria	Enterobacterales	Enterobacteriaceae	Salmonella	Salmonella enterica subsp. enterica serovar Typhimurium var. 5-	strain=CVM N46860
>GCF_900505345.1	Proteobacteria	Gammaproteobacteria	Enterobacterales	Enterobacteriaceae	Klebsiella	Klebsiella pneumoniae	strain=EuSCAPE_RS053
>GCF_003296805.1	Proteobacteria	Gammaproteobacteria	Xanthomonadales	Xanthomonadaceae	Xanthomonas	Xanthomonas oryzae pv. oryzae	strain=HEN11
>GCF_900106435.1	Firmicutes	Bacilli	Lactobacillales	Streptococcaceae	Streptococcus	Streptococcus pyogenes	strain=ISR3
>GCF_002247885.1	Proteobacteria	Gammaproteobacteria	Enterobacterales	Enterobacteriaceae	Klebsiella	Klebsiella pneumoniae subsp. pneumoniae	strain=KPH+02
>GCF_003415505.1	Proteobacteria	Gammaproteobacteria	Pasteurellales	Pasteurellaceae	Haemophilus	Haemophilus influenzae	strain=P592-9166
>GCF_002700155.1	Bacteroidetes	Flavobacteriia	Flavobacteriales	Flavobacteriaceae	Maribacter	Maribacter sp. 6B07	strain=6B07
>GCF_003610635.1	Bacteroidetes	Flavobacteriia	Flavobacteriales	Flavobacteriaceae	Ichthyenterobacterium	Ichthyenterobacterium magnum	strain=DSM 26283
>GCF_001354375.1	Firmicutes	Bacilli	Bacillales	Staphylococcaceae	Staphylococcus	Staphylococcus aureus	strain=FL382
>GCF_001406895.1	Proteobacteria	Epsilonproteobacteria	Campylobacterales	Campylobacteraceae	Campylobacter	Campylobacter jejuni	strain=Campylobacter jejuni
>GCF_000578595.1	Firmicutes	Bacilli	Bacillales	Staphylococcaceae	Staphylococcus	Staphylococcus aureus W65910	strain=W65910
>GCF_001539465.1	Proteobacteria	Gammaproteobacteria	Enterobacterales	Yersiniaceae	Serratia	Serratia marcescens	strain=2880STDY5683000
>GCF_900116535.1	Proteobacteria	Gammaproteobacteria	Enterobacterales	Enterobacteriaceae	Kosakonia	Kosakonia arachidis	strain=Ah-143
>GCF_900495155.1	Proteobacteria	Gammaproteobacteria	Pseudomonadales	Moraxellaceae	Acinetobacter	Acinetobacter baumannii	strain=4300STDY7045731
>GCF_001980995.1	Proteobacteria	Betaproteobacteria	Burkholderiales	Burkholderiaceae	Burkholderia	Burkholderia pseudomallei	strain=2374a
>GCF_000010165.1	Firmicutes	Bacilli	Bacillales	Paenibacillaceae	Brevibacillus	Brevibacillus brevis NBRC 100599	strain=NBRC 100599 (= 47)
>GCF_000785775.1	Proteobacteria	Gammaproteobacteria	Enterobacterales	Enterobacteriaceae	Escherichia	Escherichia coli	strain=UMNturkey6
>GCF_000286595.1	Proteobacteria	Gammaproteobacteria	Pseudomonadales	Moraxellaceae	Acinetobacter	Acinetobacter radioresistens WC-A-157	strain=WC-A-157
>GCF_003323245.1	Proteobacteria	Gammaproteobacteria	Enterobacterales	Enterobacteriaceae	Escherichia	Escherichia coli	strain=GER_MD07_1505_Eco_012
>GCF_001358675.1	Proteobacteria	Gammaproteobacteria	Enterobacterales	Enterobacteriaceae	Salmonella	Salmonella enterica subsp. enterica serovar Typhi	strain=MDUST286
>GCF_001562855.1	Proteobacteria	Gammaproteobacteria	Enterobacterales	Enterobacteriaceae	Escherichia	Escherichia coli	strain=JPH493
>GCF_002090475.1	Proteobacteria	Gammaproteobacteria	Enterobacterales	Enterobacteriaceae	Salmonella	Salmonella enterica subsp. enterica serovar Dublin	strain=R9_3253_R1
>GCF_900011015.1	Proteobacteria	Gammaproteobacteria	Enterobacterales	Enterobacteriaceae	Escherichia	Escherichia coli	strain=ED680
>GCF_003072885.1	Proteobacteria	Gammaproteobacteria	Enterobacterales	Enterobacteriaceae	Salmonella	Salmonella enterica subsp. enterica serovar Legon	strain=NRWCIIIB
>GCF_003317595.1	Proteobacteria	Gammaproteobacteria	Enterobacterales	Enterobacteriaceae	Escherichia	Escherichia coli	strain=CVAST0472
>GCF_002572165.1	Firmicutes	Bacilli	Bacillales	Bacillaceae	Bacillus	Bacillus toyonensis	strain=AFS059543
>GCF_000014785.1	Proteobacteria	Gammaproteobacteria	Chromatiales	Ectothiorhodospiraceae	Alkalilimnicola	Alkalilimnicola ehrlichii MLHE-1	strain=MLHE-1
>GCF_003465865.1	Firmicutes	Erysipelotrichia	Erysipelotrichales	Erysipelotrichaceae	Holdemanella	Holdemanella biformis	strain=AF10-31
>GCF_002126845.1	Firmicutes	Bacilli	Bacillales	Staphylococcaceae	Staphylococcus	Staphylococcus aureus	strain=CFSA009
>GCF_002176335.1	Proteobacteria	Gammaproteobacteria	Enterobacterales	Enterobacteriaceae	Escherichia	Escherichia coli	strain=UMDUCS32
>GCF_003195145.1	Proteobacteria	Gammaproteobacteria	Enterobacterales	Enterobacteriaceae	Klebsiella	Klebsiella pneumoniae	strain=WUSM_KP_113
>GCF_001622525.1	Firmicutes	Bacilli	Bacillales	Staphylococcaceae	Staphylococcus	Staphylococcus epidermidis	strain=LRKNS077
>GCF_002917155.1	Proteobacteria	Gammaproteobacteria	Pseudomonadales	Pseudomonadaceae	Pseudomonas	Pseudomonas syringae pv. syringae	strain=2676C
>GCF_002305855.1	Proteobacteria	Deltaproteobacteria	Myxococcales	Archangiaceae	Melittangium	Melittangium boletus DSM 14713	strain=DSM 14713
>GCF_000336155.1	Proteobacteria	Gammaproteobacteria	Enterobacterales	Enterobacteriaceae	Salmonella	Salmonella enterica subsp. enterica serovar Typhimurium str. CDC_2009K1153	strain=CDC_2009K1153
>GCF_002301165.1	Firmicutes	Clostridia	Clostridiales	Peptostreptococcaceae	Clostridioides	Clostridioides difficile	strain=5495-AF/ST41
>GCF_000646315.1	Firmicutes	Bacilli	Bacillales	Staphylococcaceae	Staphylococcus	Staphylococcus aureus VET1844R	strain=VET1844R
>GCF_900049655.1	Firmicutes	Bacilli	Lactobacillales	Streptococcaceae	Streptococcus	Streptococcus suis	strain=BM213a
>GCF_001405735.1	Bacteroidetes	Bacteroidia	Bacteroidales	Bacteroidaceae	Bacteroides	Bacteroides ovatus	strain=2789STDY5834943
>GCF_000789035.1	Proteobacteria	Gammaproteobacteria	Vibrionales	Vibrionaceae	Vibrio	Vibrio cholerae	strain=2012HC-11
>GCF_001106005.1	Firmicutes	Bacilli	Lactobacillales	Streptococcaceae	Streptococcus	Streptococcus pneumoniae	strain=SMRU2185
>GCF_002131965.1	Firmicutes	Bacilli	Bacillales	Listeriaceae	Listeria	Listeria monocytogenes	strain=MOD1_LS1006
>GCF_003348835.1	Proteobacteria	Gammaproteobacteria	Vibrionales	Vibrionaceae	Vibrio	Vibrio cholerae	strain=OYP7F09
>GCF_001082645.1	Proteobacteria	Gammaproteobacteria	Enterobacterales	Enterobacteriaceae	Salmonella	Salmonella enterica subsp. enterica serovar Typhi	strain=129-0327-M
>GCF_003421485.1	Firmicutes	Bacilli	Bacillales	Staphylococcaceae	Staphylococcus	Staphylococcus aureus	strain=M6K037
>GCF_003195475.1	Proteobacteria	Gammaproteobacteria	Enterobacterales	Enterobacteriaceae	Klebsiella	Klebsiella variicola	strain=WUSM_KV_50
>GCF_001228785.1	Firmicutes	Bacilli	Bacillales	Staphylococcaceae	Staphylococcus	Staphylococcus aureus	strain=DEU11
>GCF_002929885.1	Proteobacteria	Gammaproteobacteria	Vibrionales	Vibrionaceae	Vibrio	Vibrio hyugaensis	strain=270813M
>GCF_002446015.1	Firmicutes	Bacilli	Bacillales	Listeriaceae	Listeria	Listeria monocytogenes	strain=CFSAN045977
>GCF_001342415.1	Firmicutes	Bacilli	Lactobacillales	Streptococcaceae	Streptococcus	Streptococcus pneumoniae	strain=SMRU1186
>GCF_001319585.1	Proteobacteria	Gammaproteobacteria	Enterobacterales	Yersiniaceae	Yersinia	Yersinia frederiksenii	strain=38/83
>GCF_000269845.1	Actinobacteria	Actinobacteria	Bifidobacteriales	Bifidobacteriaceae	Parascardovia	Parascardovia denticolens IPLA 20019	strain=IPLA 20019
>GCF_000394095.1	Firmicutes	Bacilli	Lactobacillales	Enterococcaceae	Enterococcus	Enterococcus faecalis EnGen0238	strain=SF24413
>GCF_001219125.1	Proteobacteria	Gammaproteobacteria	Enterobacterales	Enterobacteriaceae	Salmonella	Salmonella enterica subsp. enterica serovar Typhimurium str. DT104	strain=H63
>GCF_001051135.1	Proteobacteria	Gammaproteobacteria	Enterobacterales	Enterobacteriaceae	Escherichia	Escherichia coli ACN001	strain=ACN001
>GCF_002356315.1	Actinobacteria	Actinobacteria	Corynebacteriales	Mycobacteriaceae	Mycobacterium	Mycobacterium shigaense	strain=UN-152
>GCF_002268065.1	Firmicutes	Bacilli	Bacillales	Staphylococcaceae	Staphylococcus	Staphylococcus aureus	strain=UG834
>GCF_000967205.1	Actinobacteria	Actinobacteria	Bifidobacteriales	Bifidobacteriaceae	Bifidobacterium	Bifidobacterium coryneforme	strain=Bma6
>GCF_001609445.1	Proteobacteria	Gammaproteobacteria	Vibrionales	Vibrionaceae	Vibrio	Vibrio parahaemolyticus	strain=C146
>GCF_002129275.1	Actinobacteria	Actinobacteria	Corynebacteriales	Mycobacteriaceae	Mycobacterium	Mycobacterium tuberculosis	strain=M0011773-0
>GCF_000302375.1	Proteobacteria	Gammaproteobacteria	Pseudomonadales	Moraxellaceae	Acinetobacter	Acinetobacter pittii TG6411	strain=TG6411
>GCF_000225975.1	Proteobacteria	Gammaproteobacteria	Xanthomonadales	Xanthomonadaceae	Xanthomonas	Xanthomonas sacchari NCPPB 4393	strain=NCPPB 4393
>GCF_000381165.1	Proteobacteria	Alphaproteobacteria	Rhizobiales	Rhizobiaceae	Agrobacterium	Agrobacterium sp. 10MFCol1.1	strain=10MFCol1.1
>GCF_000727765.1	Firmicutes	Bacilli	Bacillales	Listeriaceae	Listeria	Listeria monocytogenes	strain=FSL R8-6557
>GCF_001007915.1	Proteobacteria	Gammaproteobacteria	Enterobacterales	Enterobacteriaceae	Escherichia	Escherichia coli	strain=CFSAN029787
>GCF_001374535.1	Proteobacteria	Gammaproteobacteria	Pseudomonadales	Pseudomonadaceae	Pseudomonas	Pseudomonas aeruginosa
>GCF_000934885.1	Firmicutes	Bacilli	Bacillales	Bacillaceae	Bacillus	Bacillus velezensis	strain=GR4-5
>GCF_000534035.1	Proteobacteria	Gammaproteobacteria	Enterobacterales	Enterobacteriaceae	Enterobacter	Enterobacter hormaechei subsp. hoffmannii UCI 50	strain=UCI 50
>GCF_003067255.1	Proteobacteria	Gammaproteobacteria	Enterobacterales	Enterobacteriaceae	Salmonella	Salmonella enterica subsp. enterica serovar 4	[5]	12:i:-	strain=F65H1
>GCF_001172125.1	Proteobacteria	Gammaproteobacteria	Enterobacterales	Enterobacteriaceae	Salmonella	Salmonella enterica subsp. enterica serovar Typhi	strain=E99-6785
>GCF_001636405.1	Firmicutes	Bacilli	Bacillales	Bacillaceae	Bacillus	[Brevibacterium] frigoritolerans	strain=FJAT-2396
>GCF_000503555.1	Proteobacteria	Gammaproteobacteria	Enterobacterales	Enterobacteriaceae	Escherichia	Escherichia coli 9B	strain=9B
>GCF_002967075.1	Actinobacteria	Actinobacteria	Corynebacteriales	Corynebacteriaceae	Corynebacterium	Corynebacterium sp. J010B-136	strain=J010B-136
>GCF_003014945.1	Firmicutes	Bacilli	Bacillales	Bacillaceae	Bacillus	Bacillus subtilis	strain=MH1
>GCF_003049735.1	Proteobacteria	Epsilonproteobacteria	Campylobacterales	Campylobacteraceae	Campylobacter	Campylobacter concisus	strain=H28O-S2
>GCF_003253455.1	Proteobacteria	Gammaproteobacteria	Pseudomonadales	Pseudomonadaceae	Pseudomonas	Pseudomonas sp. NP10-3	strain=NP10-3
>GCF_000532295.1	Firmicutes	Bacilli	Bacillales	Staphylococcaceae	Staphylococcus	Staphylococcus aureus M1020	strain=M1020
>GCF_001496615.1	Proteobacteria	Epsilonproteobacteria	Campylobacterales	Campylobacteraceae	Campylobacter	Campylobacter coli	strain=n/a
>GCF_003045305.1	Firmicutes	Bacilli	Bacillales	Listeriaceae	Listeria	Listeria monocytogenes	strain=2016TE1560
>GCF_000295555.2	Firmicutes	Bacilli	Lactobacillales	Enterococcaceae	Enterococcus	Enterococcus faecium 511	strain=511
>GCF_900499385.1	Proteobacteria	Gammaproteobacteria	Enterobacterales	Enterobacteriaceae	Escherichia	Escherichia coli
>GCF_003328135.1	Proteobacteria	Gammaproteobacteria	Enterobacterales	Enterobacteriaceae	Escherichia	Escherichia coli	strain=E530
>GCF_003118675.1	Proteobacteria	Gammaproteobacteria	Enterobacterales	Enterobacteriaceae	Salmonella	Salmonella enterica subsp. enterica serovar Anatum	strain=169
>GCF_002029145.1	Proteobacteria	Gammaproteobacteria	Enterobacterales	Enterobacteriaceae	Escherichia	Escherichia coli
>GCF_001126085.1	Proteobacteria	Betaproteobacteria	Neisseriales	Neisseriaceae	Neisseria	Neisseria meningitidis	strain=NM2369
>GCF_003588965.1	Firmicutes	Bacilli	Bacillales	Listeriaceae	Listeria	Listeria monocytogenes	strain=N12-0151
>GCF_003384305.1	Actinobacteria	Actinobacteria	Propionibacteriales	Propionibacteriaceae	Cutibacterium	Cutibacterium acnes	strain=T14358
>GCF_900509125.1	Proteobacteria	Gammaproteobacteria	Enterobacterales	Enterobacteriaceae	Klebsiella	Klebsiella pneumoniae	strain=EuSCAPE_TR271
>GCF_002144165.1	Proteobacteria	Gammaproteobacteria	Enterobacterales	Enterobacteriaceae	Escherichia	Escherichia coli	strain=02-6737_1
>GCF_900036565.1	Firmicutes	Bacilli	Lactobacillales	Streptococcaceae	Streptococcus	Streptococcus pneumoniae	strain=2842STDY5753191
>GCF_003068825.1	Proteobacteria	Gammaproteobacteria	Enterobacterales	Enterobacteriaceae	Salmonella	Salmonella enterica subsp. enterica	strain=CFSAN058584
>GCF_001113945.1	Proteobacteria	Gammaproteobacteria	Enterobacterales	Enterobacteriaceae	Salmonella	Salmonella enterica subsp. enterica serovar Typhi	strain=2011-008491
>GCF_000242095.1	Bacteroidetes	Flavobacteriia	Flavobacteriales	Flavobacteriaceae	Myroides	Myroides odoratimimus CCUG 12901	strain=CCUG 12901
>GCF_001260415.1	Proteobacteria	Gammaproteobacteria	Enterobacterales	Enterobacteriaceae	Shigella	Shigella sonnei	strain=Sh4374_441044
>GCF_003594975.1	Proteobacteria	Gammaproteobacteria	Enterobacterales	Pectobacteriaceae	Pectobacterium	Pectobacterium carotovorum	strain=S4.16.03.1C
>GCF_003182375.1	Proteobacteria	Betaproteobacteria	Burkholderiales	Comamonadaceae	Melaminivora	Melaminivora alkalimesophila	strain=DSM 26006
>GCF_900477385.1	Proteobacteria	Gammaproteobacteria	Pseudomonadales	Moraxellaceae	Acinetobacter	Acinetobacter baumannii	strain=Ab188
>GCF_001834485.1	Proteobacteria	Gammaproteobacteria	Enterobacterales	Enterobacteriaceae	Salmonella	Salmonella enterica subsp. enterica serovar Saintpaul	strain=CFSAN045040
>GCF_002098705.1	Proteobacteria	Gammaproteobacteria	Vibrionales	Vibrionaceae	Vibrio	Vibrio cholerae	strain=CISM_1020234.0
>GCF_000834055.1	Actinobacteria	Actinobacteria	Micrococcales	Microbacteriaceae	Leucobacter	Leucobacter komagatae	strain=VKM ST2845
>GCF_001383755.1	Actinobacteria	Actinobacteria	Corynebacteriales	Mycobacteriaceae	Mycobacterium	Mycobacterium tuberculosis	strain=1039F
>GCF_000265565.1	Proteobacteria	Gammaproteobacteria	Xanthomonadales	Xanthomonadaceae	Xanthomonas	Xanthomonas axonopodis pv. manihotis str. UA303	strain=UA303
>GCF_001667455.1	Actinobacteria	Actinobacteria	Corynebacteriales	Mycobacteriaceae	Mycobacterium	Mycobacterium sp. 852002-51759_SCH5129042	strain=852002-51759_SCH5129042
>GCF_003059285.1	Proteobacteria	Epsilonproteobacteria	Campylobacterales	Helicobacteraceae	Helicobacter	Helicobacter pylori	strain=GC30-HL
>GCF_003332145.1	Proteobacteria	Betaproteobacteria	Neisseriales	Chromobacteriaceae	Chromobacterium	Chromobacterium haemolyticum	strain=IR17
>GCF_001864165.1	Proteobacteria	Gammaproteobacteria	Pseudomonadales	Moraxellaceae	Acinetobacter	Acinetobacter baumannii	strain=XH648
>GCF_001749125.1	Proteobacteria	Gammaproteobacteria	Enterobacterales	Enterobacteriaceae	Escherichia	Escherichia coli	strain=K34
>GCF_000565625.1	Proteobacteria	Gammaproteobacteria	Enterobacterales	Enterobacteriaceae	Shigella	Shigella flexneri Shi06HN023	strain=Shi06HN023
>GCF_002283425.1	Proteobacteria	Gammaproteobacteria	Enterobacterales	Enterobacteriaceae	Escherichia	Escherichia coli	strain=Tc-S1454
>GCF_002268335.1	Proteobacteria	Gammaproteobacteria	Enterobacterales	Enterobacteriaceae	Escherichia	Escherichia coli	strain=EC-117-4-3
>GCF_900502345.1	Proteobacteria	Gammaproteobacteria	Enterobacterales	Enterobacteriaceae	Klebsiella	Klebsiella pneumoniae	strain=EuSCAPE_GR090
>GCF_003348675.1	Proteobacteria	Gammaproteobacteria	Vibrionales	Vibrionaceae	Vibrio	Vibrio cholerae	strain=BD07
>GCF_900458225.1	Firmicutes	Bacilli	Bacillales	Staphylococcaceae	Staphylococcus	Staphylococcus aureus	strain=NCTC13143
>GCF_002273325.1	Firmicutes	Bacilli	Bacillales	Staphylococcaceae	Staphylococcus	Staphylococcus aureus	strain=ISU 886
>GCF_001237865.1	Proteobacteria	Epsilonproteobacteria	Campylobacterales	Campylobacteraceae	Campylobacter	Campylobacter jejuni	strain=OXC6489
>GCF_001813085.1	Actinobacteria	Actinobacteria	Actinomycetales	Actinomycetaceae	Actinomyces	Actinomyces sp. HMSC065F11	strain=HMSC065F11
>GCF_900142245.1	Firmicutes	Clostridia	Clostridiales	Clostridiaceae	Paramaledivibacter	Paramaledivibacter caminithermalis DSM 15212	strain=DSM 15212
>GCF_001438785.1	Firmicutes	Bacilli	Lactobacillales	Lactobacillaceae	Lactobacillus	Lactobacillus ceti DSM 22408	strain=DSM 22408
>GCF_900080715.1	Firmicutes	Bacilli	Bacillales	Staphylococcaceae	Staphylococcus	Staphylococcus aureus	strain=NA
>GCF_000750575.1	Proteobacteria	Betaproteobacteria	Burkholderiales	Burkholderiaceae	Ralstonia	Ralstonia solanacearum	strain=NCPPB 282
>GCF_000573085.1	Firmicutes	Bacilli	Bacillales	Staphylococcaceae	Staphylococcus	Staphylococcus aureus M1337	strain=M1337
>GCF_002925715.1	Proteobacteria	Gammaproteobacteria	Enterobacterales	Enterobacteriaceae	Klebsiella	Klebsiella pneumoniae	strain=Kp3380
>GCF_000611815.2	Actinobacteria	Actinobacteria	Frankiales	Frankiaceae	Frankia	Frankia casuarinae	strain=Thr
>GCF_002942945.1	Proteobacteria	Betaproteobacteria	Neisseriales	Neisseriaceae	Neisseria	Neisseria gonorrhoeae	strain=980037-18
>GCF_000360085.1	Firmicutes	Bacilli	Bacillales	Staphylococcaceae	Staphylococcus	Staphylococcus aureus M0066	strain=M0066
>GCF_001398475.1	Firmicutes	Bacilli	Lactobacillales	Streptococcaceae	Streptococcus	Streptococcus agalactiae	strain=Mother2
>GCF_003579495.1	Firmicutes	Bacilli	Bacillales	Staphylococcaceae	Staphylococcus	Staphylococcus saprophyticus	strain=SNUC 4138
>GCF_001441355.1	Proteobacteria	Gammaproteobacteria	Pseudomonadales	Moraxellaceae	Acinetobacter	Acinetobacter baumannii	strain=MRSN17592
>GCF_900514115.1	Proteobacteria	Gammaproteobacteria	Enterobacterales	Enterobacteriaceae	Klebsiella	Klebsiella pneumoniae	strain=EuSCAPE_IT014
>GCF_002981925.1	Proteobacteria	Gammaproteobacteria	Enterobacterales	Yersiniaceae	Yersinia	Yersinia pestis	strain=SCPM-O-DNA-15 (I-2236)
>GCF_002565155.1	Firmicutes	Bacilli	Bacillales	Bacillaceae	Bacillus	Bacillus megaterium	strain=AFS075626
>GCF_001201755.1	Firmicutes	Bacilli	Lactobacillales	Streptococcaceae	Streptococcus	Streptococcus pneumoniae	strain=SMRU800
>GCF_001187425.1	Firmicutes	Bacilli	Lactobacillales	Streptococcaceae	Streptococcus	Streptococcus pneumoniae	strain=Case B serotypeable
>GCF_000956665.1	Proteobacteria	Gammaproteobacteria	Enterobacterales	Enterobacteriaceae	Enterobacter	Enterobacter hormaechei subsp. xiangfangensis	strain=31613
>GCF_003202295.1	Actinobacteria	Actinobacteria	Corynebacteriales	Corynebacteriaceae	Corynebacterium	Corynebacterium striatum	strain=2296
>GCF_001061545.1	Firmicutes	Bacilli	Bacillales	Staphylococcaceae	Staphylococcus	Staphylococcus aureus	strain=1320_SAUR
>GCF_003362595.1	Proteobacteria	Gammaproteobacteria	Enterobacterales	Enterobacteriaceae	Escherichia	Escherichia coli	strain=ECI-258
>GCF_002202905.1	Actinobacteria	Actinobacteria	Corynebacteriales	Corynebacteriaceae	Corynebacterium	Corynebacterium diphtheriae bv. gravis	strain=4425
>GCF_001009625.1	Proteobacteria	Gammaproteobacteria	Xanthomonadales	Xanthomonadaceae	Xanthomonas	Xanthomonas gardneri	strain=SM775-12
>GCF_003020215.1	Proteobacteria	Gammaproteobacteria	Pseudomonadales	Moraxellaceae	Acinetobacter	Acinetobacter baumannii	strain=SGH0606
>GCF_002760105.1	Firmicutes	Bacilli	Lactobacillales	Streptococcaceae	Streptococcus	Streptococcus suis YS110	strain=YS110
>GCF_900447015.1	Firmicutes	Clostridia	Clostridiales	Lachnospiraceae	Lachnoclostridium	[Clostridium] clostridioforme	strain=NCTC11224
>GCF_900475505.1	Firmicutes	Bacilli	Lactobacillales	Streptococcaceae	Streptococcus	Streptococcus sanguinis	strain=NCTC7863
>GCF_000381465.1	Proteobacteria	Gammaproteobacteria	Chromatiales	Ectothiorhodospiraceae	Thioalkalivibrio	Thioalkalivibrio sp. ALE18	strain=ALE18
>GCF_002020195.1	Proteobacteria	Gammaproteobacteria				Solemya velum gill symbiont
>GCF_002214805.1	Spirochaetes	Spirochaetia	Brachyspirales	Brachyspiraceae	Brachyspira	Brachyspira hampsonii	strain=NSH-16
>GCF_001506685.1	Proteobacteria	Epsilonproteobacteria	Campylobacterales	Campylobacteraceae	Campylobacter	Campylobacter jejuni	strain=CJ677CC538
>GCF_002543985.1	Proteobacteria	Gammaproteobacteria	Enterobacterales	Enterobacteriaceae	Escherichia	Escherichia coli	strain=MOD1-EC5976
>GCF_900509385.1	Proteobacteria	Gammaproteobacteria	Enterobacterales	Enterobacteriaceae	Klebsiella	Klebsiella variicola	strain=EuSCAPE_FR080
>GCF_900061685.1	Proteobacteria	Gammaproteobacteria	Legionellales	Legionellaceae	Legionella	Legionella pneumophila	strain=2531STDY5467461
>GCF_002929725.1	Actinobacteria	Actinobacteria	Micrococcales	Microbacteriaceae	Cryobacterium	Cryobacterium mesophilum	strain=CGMCC1.10440
>GCF_900054755.1	Firmicutes	Bacilli	Lactobacillales	Streptococcaceae	Streptococcus	Streptococcus pneumoniae	strain=2245STDY5819531
>GCF_000276345.1	Firmicutes	Bacilli	Bacillales	Staphylococcaceae	Staphylococcus	Staphylococcus epidermidis NIHLM039	strain=NIHLM039
>GCF_900020315.1	Firmicutes	Bacilli	Bacillales	Staphylococcaceae	Staphylococcus	Staphylococcus aureus	strain=st567
>GCF_900031105.1	Firmicutes	Bacilli	Lactobacillales	Streptococcaceae	Streptococcus	Streptococcus pneumoniae	strain=2842STDY5643744
>GCF_001847815.1	Actinobacteria	Actinobacteria	Corynebacteriales	Mycobacteriaceae	Mycobacterium	Mycobacterium tuberculosis	strain=03-R0717
>GCF_900141095.1	Actinobacteria	Actinobacteria	Corynebacteriales	Mycobacteriaceae	Mycobacteroides	Mycobacteroides abscessus subsp. abscessus	strain=685
>GCF_001554505.1	Proteobacteria	Gammaproteobacteria	Pseudomonadales	Pseudomonadaceae	Pseudomonas	Pseudomonas aeruginosa	strain=AU20916
>GCF_001101865.1	Firmicutes	Bacilli	Lactobacillales	Streptococcaceae	Streptococcus	Streptococcus pneumoniae	strain=R34-3012
>GCF_002197345.1	Proteobacteria	Gammaproteobacteria	Enterobacterales	Enterobacteriaceae	Enterobacter	Enterobacter cloacae	strain=A1137
>GCF_000831775.1	Firmicutes	Bacilli	Bacillales	Staphylococcaceae	Staphylococcus	Staphylococcus aureus	strain=PB1-15-2
>GCF_000836695.1	Proteobacteria	Alphaproteobacteria	Rhodobacterales	Rhodobacteraceae	Wenxinia	Wenxinia marina DSM 24838	strain=DSM 24838
>GCF_002806335.1	Proteobacteria	Epsilonproteobacteria	Campylobacterales	Campylobacteraceae	Campylobacter	Campylobacter jejuni subsp. jejuni	strain=CFSAN065308
>GCF_001330815.1	Firmicutes	Bacilli	Lactobacillales	Streptococcaceae	Streptococcus	Streptococcus pneumoniae	strain=09B09593
>GCF_001079565.1	Proteobacteria	Gammaproteobacteria	Enterobacterales	Enterobacteriaceae	Salmonella	Salmonella enterica subsp. enterica serovar Typhi	strain=Gen-0031
>GCF_000638895.1	Firmicutes	Bacilli	Bacillales	Staphylococcaceae	Staphylococcus	Staphylococcus aureus C5453	strain=C5453
>GCF_900084155.1	Proteobacteria	Gammaproteobacteria	Enterobacterales	Enterobacteriaceae	Klebsiella	Klebsiella pneumoniae	strain=k1209
>GCF_001616575.1	Proteobacteria	Gammaproteobacteria	Enterobacterales	Enterobacteriaceae	Escherichia	Escherichia coli	strain=sheep22
>GCF_000759815.1	Proteobacteria	Gammaproteobacteria	Enterobacterales	Enterobacteriaceae	Citrobacter	Citrobacter rodentium NBRC 105723	strain=NBRC 105723
>GCF_000163555.2	Proteobacteria	Alphaproteobacteria	Pelagibacterales	Pelagibacteraceae		alpha proteobacterium HIMB114	strain=HIMB114
>GCF_000957655.1	Proteobacteria	Gammaproteobacteria	Enterobacterales	Enterobacteriaceae	Enterobacter	Enterobacter hormaechei subsp. steigerwaltii	strain=34999
>GCF_000686925.1	Proteobacteria	Gammaproteobacteria	Oceanospirillales	Halomonadaceae	Halomonas	Halomonas sp. HL-48	strain=HL-48
>GCF_001850845.1	Actinobacteria	Actinobacteria	Corynebacteriales	Mycobacteriaceae	Mycobacterium	Mycobacterium tuberculosis	strain=02-R0142
>GCF_001419225.1	Proteobacteria	Epsilonproteobacteria	Campylobacterales	Campylobacteraceae	Campylobacter	Campylobacter coli CVM 41939	strain=CVM 41939
>GCF_900499735.1	Proteobacteria	Gammaproteobacteria	Enterobacterales	Enterobacteriaceae	Escherichia	Escherichia coli
>GCF_001092485.1	Proteobacteria	Gammaproteobacteria	Enterobacterales	Enterobacteriaceae	Salmonella	Salmonella enterica subsp. enterica serovar Typhi	strain=MDUST398
>GCF_001228605.1	Proteobacteria	Epsilonproteobacteria	Campylobacterales	Campylobacteraceae	Campylobacter	Campylobacter jejuni	strain=OXC6420
>GCF_001574315.1	Firmicutes	Clostridia	Clostridiales	Clostridiaceae	Clostridium	Clostridium botulinum	strain=SU0994
>GCF_900480825.1	Proteobacteria	Gammaproteobacteria	Enterobacterales	Enterobacteriaceae	Escherichia	Escherichia coli	strain=VRES0429
>GCF_000571975.1	Proteobacteria	Betaproteobacteria	Burkholderiales	Alcaligenaceae	Bordetella	Bordetella holmesii 35009	strain=35009
>GCF_001214685.1	Actinobacteria	Actinobacteria	Corynebacteriales	Mycobacteriaceae	Mycobacteroides	Mycobacteroides abscessus	strain=PAP141
>GCF_001670435.1	Proteobacteria	Gammaproteobacteria	Pasteurellales	Pasteurellaceae	Pasteurella	Pasteurella multocida subsp. multocida	strain=ATCC 11039
>GCF_002278235.1	Proteobacteria	Gammaproteobacteria	Enterobacterales	Enterobacteriaceae	Enterobacter	Enterobacter cloacae	strain=DS17594
>GCF_003605235.1	Firmicutes	Bacilli	Bacillales	Staphylococcaceae	Staphylococcus	Staphylococcus aureus	strain=Sau-3298Lar
>GCF_000407205.1	Firmicutes	Bacilli	Lactobacillales	Enterococcaceae	Enterococcus	Enterococcus villorum ATCC 700913	strain=ATCC 700913
>GCF_003395285.1	Actinobacteria	Actinobacteria	Corynebacteriales	Mycobacteriaceae	Mycobacterium	Mycobacterium tuberculosis	strain=62025_S22
>GCF_002291425.1	Proteobacteria	Gammaproteobacteria	Enterobacterales	Enterobacteriaceae	Gibbsiella	Gibbsiella quercinecans	strain=FRB97
>GCF_000794175.1	Proteobacteria	Gammaproteobacteria	Pseudomonadales	Pseudomonadaceae	Pseudomonas	Pseudomonas aeruginosa	strain=AZPAE14831
>GCF_900052375.1	Firmicutes	Bacilli	Bacillales	Staphylococcaceae	Staphylococcus	Staphylococcus aureus	strain=st2064
>GCF_001290245.1	Firmicutes	Bacilli	Bacillales	Staphylococcaceae	Staphylococcus	Staphylococcus aureus	strain=2588STDY5748631
>GCF_002063595.1	Proteobacteria	Gammaproteobacteria	Enterobacterales	Enterobacteriaceae	Salmonella	Salmonella enterica subsp. enterica serovar Vinnorrhady	strain=BCW_2812
>GCF_001216805.1	Actinobacteria	Actinobacteria	Corynebacteriales	Mycobacteriaceae	Mycobacteroides	Mycobacteroides abscessus	strain=PAP136
>GCF_003181955.1	Firmicutes	Clostridia	Clostridiales	Clostridiaceae	Clostridium	Clostridium perfringens	strain=NobL1
>GCF_003198155.1	Proteobacteria	Gammaproteobacteria	Enterobacterales	Enterobacteriaceae	Salmonella	Salmonella enterica	strain=CFSAN035988
>GCF_001185465.1	Proteobacteria	Gammaproteobacteria	Vibrionales	Vibrionaceae	Vibrio	Vibrio harveyi	strain=H6
>GCF_001351955.1	Firmicutes	Bacilli	Bacillales	Staphylococcaceae	Staphylococcus	Staphylococcus aureus	strain=USFL218
>GCF_000748885.1	Proteobacteria	Gammaproteobacteria	Enterobacterales	Enterobacteriaceae	Salmonella	Salmonella enterica subsp. enterica serovar Bareilly str. CFSAN000208	strain=CFSAN000208
>GCF_001206335.1	Proteobacteria	Betaproteobacteria	Burkholderiales	Alcaligenaceae	Bordetella	Bordetella pertussis	strain=B068
>GCF_900065875.1	Bacteroidetes	Bacteroidia	Bacteroidales	Prevotellaceae	Prevotella	Prevotella phocaeensis	strain=SN19
>GCF_000445225.2	Firmicutes	Bacilli	Lactobacillales	Streptococcaceae	Streptococcus	Streptococcus equi subsp. zooepidemicus SzS31A1	strain=SzS31A1
>GCF_000624335.2	Proteobacteria	Gammaproteobacteria	Enterobacterales	Enterobacteriaceae	Salmonella	Salmonella enterica subsp. enterica serovar Enteritidis str. EC20111554	strain=EC20111554
>GCF_000594985.1	Firmicutes	Bacilli	Bacillales	Staphylococcaceae	Staphylococcus	Staphylococcus aureus DAR104	strain=DAR104
>GCF_001050095.1	Firmicutes	Bacilli	Lactobacillales	Enterococcaceae	Enterococcus	Enterococcus massiliensis	strain=AM1
>GCF_001572935.1	Proteobacteria	Epsilonproteobacteria	Campylobacterales	Campylobacteraceae	Arcobacter	Arcobacter skirrowii	strain=L402
>GCF_000365825.1	Proteobacteria	Alphaproteobacteria	Rhizobiales	Brucellaceae	Brucella	Brucella abortus NI492	strain=NI492
>GCF_000546605.1	Firmicutes	Bacilli	Bacillales	Staphylococcaceae	Staphylococcus	Staphylococcus aureus M1031	strain=M1031
>GCF_000330685.1	Firmicutes	Bacilli	Bacillales	Staphylococcaceae	Staphylococcus	Staphylococcus aureus subsp. aureus 21282	strain=21282
>GCF_003298705.1	Proteobacteria	Gammaproteobacteria	Enterobacterales	Enterobacteriaceae	Escherichia	Escherichia coli	strain=FP2
>GCF_900143555.1	Proteobacteria	Alphaproteobacteria	Rhodobacterales	Rhodobacteraceae	Labrenzia	Labrenzia sp. Alg231-36
>GCF_002834905.1	Firmicutes	Bacilli	Bacillales	Staphylococcaceae	Macrococcus	Macrococcus caseolyticus	strain=5456_3_46
>GCF_002259365.1	Actinobacteria	Actinobacteria	Corynebacteriales	Nocardiaceae	Rhodococcus	Rhodococcus sp. 14-2496-1d	strain=14-2496-1d
>GCF_900514205.1	Proteobacteria	Gammaproteobacteria	Enterobacterales	Enterobacteriaceae	Klebsiella	Klebsiella pneumoniae	strain=EuSCAPE_IT089
>GCF_900062865.1	Proteobacteria	Gammaproteobacteria	Legionellales	Legionellaceae	Legionella	Legionella pneumophila	strain=2532STDY5467533
>GCF_001881595.3	Proteobacteria	Gammaproteobacteria	Enterobacterales	Enterobacteriaceae	Escherichia	Escherichia coli	strain=KG-10
>GCF_002139585.1	Proteobacteria	Epsilonproteobacteria	Campylobacterales	Campylobacteraceae	Campylobacter	Campylobacter sp. P0107	strain=P0107
>GCF_002178725.1	Proteobacteria	Epsilonproteobacteria	Campylobacterales	Campylobacteraceae	Campylobacter	Campylobacter jejuni	strain=isolate_C10
>GCF_001902635.1	Proteobacteria	Gammaproteobacteria	Enterobacterales	Yersiniaceae	Serratia	Serratia marcescens	strain=MSU97
>GCF_000595565.1	Firmicutes	Bacilli	Bacillales	Staphylococcaceae	Staphylococcus	Staphylococcus aureus DAR5819	strain=DAR5819
>GCF_002289425.1	Proteobacteria	Gammaproteobacteria	Enterobacterales	Enterobacteriaceae	Escherichia	Escherichia coli	strain=AK1
>GCF_001572565.1	Proteobacteria	Gammaproteobacteria	Enterobacterales	Enterobacteriaceae	Escherichia	Escherichia coli	strain=CFSAN025125
>GCF_000204295.1	Proteobacteria	Gammaproteobacteria	Pseudomonadales	Pseudomonadaceae	Pseudomonas	Pseudomonas mendocina NK-01	strain=NK-01
>GCF_900485595.1	Proteobacteria	Gammaproteobacteria	Enterobacterales	Enterobacteriaceae	Shigella	Shigella flexneri	strain=4028STDY6275056
>GCF_000162755.2	Proteobacteria	Gammaproteobacteria	Legionellales	Legionellaceae	Legionella	Legionella drancourtii LLAP12	strain=LLAP12
>GCF_003045025.1	Proteobacteria	Betaproteobacteria	Neisseriales	Neisseriaceae	Neisseria	Neisseria subflava	strain=C2014021188
>GCF_900033225.1	Proteobacteria	Betaproteobacteria	Neisseriales	Neisseriaceae	Neisseria	Neisseria meningitidis	strain=2842STDY5881368
>GCF_000025805.1	Firmicutes	Bacilli	Bacillales	Bacillaceae	Bacillus	Bacillus megaterium DSM 319	strain=DSM 319
>GCF_002513435.1	Proteobacteria	Gammaproteobacteria	Enterobacterales	Enterobacteriaceae	Escherichia	Escherichia coli	strain=MOD1-EC6484
>GCF_002887745.1	Proteobacteria	Gammaproteobacteria	Enterobacterales	Enterobacteriaceae	Klebsiella	Klebsiella pneumoniae	strain=K7RB
>GCF_001835835.1	Firmicutes	Bacilli	Lactobacillales	Streptococcaceae	Streptococcus	Streptococcus sp. HMSC034B04	strain=HMSC034B04
>GCF_000971335.1	Proteobacteria	Betaproteobacteria	Neisseriales	Chromobacteriaceae	Chromobacterium	Chromobacterium vaccinii	strain=MWU205
>GCF_000698125.1	Firmicutes	Bacilli	Bacillales			Geomicrobium sp. JCM 19038	strain=JCM 19038
>GCF_000014605.1	Proteobacteria	Gammaproteobacteria	Thiotrichales	Francisellaceae	Francisella	Francisella tularensis subsp. holarctica OSU18	strain=OSU18
>GCF_000797005.1	Proteobacteria	Gammaproteobacteria	Pseudomonadales	Pseudomonadaceae	Pseudomonas	Pseudomonas aeruginosa	strain=AZPAE12409
>GCF_001385935.1	Actinobacteria	Actinobacteria	Corynebacteriales	Mycobacteriaceae	Mycobacterium	Mycobacterium tuberculosis	strain=0319Y
>GCF_001112305.1	Proteobacteria	Gammaproteobacteria	Enterobacterales	Enterobacteriaceae	Salmonella	Salmonella enterica subsp. enterica serovar Typhi	strain=2007-011815
>GCF_000818995.1	Proteobacteria	Gammaproteobacteria	Enterobacterales	Enterobacteriaceae	Escherichia	Escherichia coli	strain=CVM N34152PS
>GCF_900484705.1	Proteobacteria	Gammaproteobacteria	Enterobacterales	Enterobacteriaceae	Shigella	Shigella sonnei	strain=4028STDY6329966
>GCF_000642595.1	Firmicutes	Bacilli	Bacillales	Staphylococcaceae	Staphylococcus	Staphylococcus aureus VET0243R	strain=VET0243R
>GCF_000535355.1	Firmicutes	Bacilli	Bacillales	Staphylococcaceae	Staphylococcus	Staphylococcus aureus M0981	strain=M0981
>GCF_000368205.1	Proteobacteria	Gammaproteobacteria	Pseudomonadales	Moraxellaceae	Acinetobacter	Acinetobacter baumannii NIPH 615	strain=NIPH 615
>GCF_001059035.1	Proteobacteria	Gammaproteobacteria	Enterobacterales	Enterobacteriaceae	Escherichia	Escherichia coli	strain=735_ECOL
>GCF_900087855.1	Proteobacteria	Gammaproteobacteria	Enterobacterales	Enterobacteriaceae	Klebsiella	Klebsiella variicola
>GCF_001081825.1	Proteobacteria	Gammaproteobacteria	Enterobacterales	Enterobacteriaceae	Salmonella	Salmonella enterica subsp. enterica serovar Typhi	strain=SV547
>GCF_003041395.1	Firmicutes	Bacilli	Bacillales	Staphylococcaceae	Staphylococcus	Staphylococcus warneri	strain=SNUC 1052
>GCF_002446475.1	Firmicutes	Bacilli	Bacillales	Listeriaceae	Listeria	Listeria monocytogenes	strain=CFSAN046087
>GCF_002195075.1	Proteobacteria	Gammaproteobacteria	Enterobacterales	Enterobacteriaceae	Escherichia	Escherichia coli	strain=UMDUCD-O157-2016-S26
>GCF_000424305.1	Firmicutes	Clostridia	Clostridiales	Lachnospiraceae	Pseudobutyrivibrio	Pseudobutyrivibrio ruminis AD2017	strain=AD2017
>GCF_001387495.1	Actinobacteria	Actinobacteria	Corynebacteriales	Mycobacteriaceae	Mycobacterium	Mycobacterium tuberculosis	strain=type strain: 1373
>GCF_000172015.1	Proteobacteria	Gammaproteobacteria	Enterobacterales	Enterobacteriaceae	Escherichia	Escherichia coli O157:H7 str. EC4501	strain=EC4501
>GCF_001946575.1	Actinobacteria	Actinobacteria	Corynebacteriales	Mycobacteriaceae	Mycobacterium	Mycobacterium tuberculosis	strain=I0002627-3
>GCF_900140745.1	Actinobacteria	Actinobacteria	Corynebacteriales	Mycobacteriaceae	Mycobacteroides	Mycobacteroides abscessus subsp. abscessus	strain=619
>GCF_001497895.1	Proteobacteria	Epsilonproteobacteria	Campylobacterales	Campylobacteraceae	Campylobacter	Campylobacter coli	strain=n/a
>GCF_002095085.1	Actinobacteria	Actinobacteria	Corynebacteriales	Nocardiaceae	Rhodococcus	Rhodococcus hoagii	strain=PAM1340
>GCF_002175785.1	Proteobacteria	Gammaproteobacteria	Enterobacterales	Enterobacteriaceae	Escherichia	Escherichia coli	strain=UMDUCS2
>GCF_900473765.1	Proteobacteria	Alphaproteobacteria	Rhizobiales			Rhizobiales bacterium
>GCF_002248105.1	Proteobacteria	Gammaproteobacteria	Enterobacterales	Enterobacteriaceae	Klebsiella	Klebsiella pneumoniae subsp. pneumoniae	strain=KPCTRSRTH06
>GCF_001287585.1	Firmicutes	Bacilli	Bacillales	Staphylococcaceae	Staphylococcus	Staphylococcus aureus	strain=2588STDY5748912
>GCF_000974165.1	Proteobacteria	Gammaproteobacteria	Enterobacterales	Enterobacteriaceae	Salmonella	Salmonella enterica subsp. enterica serovar Heidelberg	strain=SALB-159-4
>GCF_001083025.1	Firmicutes	Bacilli	Lactobacillales	Streptococcaceae	Streptococcus	Streptococcus pneumoniae	strain=SMRU2863
>GCF_000335535.1	Proteobacteria	Gammaproteobacteria	Pseudomonadales	Moraxellaceae	Acinetobacter	Acinetobacter baumannii Naval-57	strain=Naval-57
>GCF_000949655.1	Proteobacteria	Gammaproteobacteria	Pseudomonadales	Moraxellaceae	Acinetobacter	Acinetobacter johnsonii	strain=DSM 6963
>GCF_001339695.1	Firmicutes	Bacilli	Lactobacillales	Streptococcaceae	Streptococcus	Streptococcus pneumoniae	strain=SMRU803
>GCF_001492635.1	Proteobacteria	Epsilonproteobacteria	Campylobacterales	Campylobacteraceae	Campylobacter	Campylobacter coli	strain=n/a
>GCF_002557345.1	Firmicutes	Bacilli	Bacillales	Bacillaceae	Bacillus	Bacillus wiedmannii	strain=AFS023094
>GCF_000608885.1	Firmicutes	Bacilli	Bacillales	Staphylococcaceae	Staphylococcus	Staphylococcus aureus DAR3930	strain=DAR3930
>GCF_000741445.1	Actinobacteria	Actinobacteria	Bifidobacteriales	Bifidobacteriaceae	Bifidobacterium	Bifidobacterium thermacidophilum subsp. porcinum	strain=LMG 21689
>GCF_002092855.1	Proteobacteria	Epsilonproteobacteria	Campylobacterales	Campylobacteraceae	Campylobacter	Campylobacter concisus	strain=RMIT-O17
>GCF_000721835.1	Firmicutes	Bacilli	Lactobacillales	Leuconostocaceae	Oenococcus	Oenococcus oeni IOEB_0205	strain=IOEB_0205
>GCF_002221145.1	Proteobacteria	Gammaproteobacteria	Vibrionales	Vibrionaceae	Vibrio	Vibrio parahaemolyticus	strain=CTVP43C
>GCF_001694045.1	Firmicutes	Bacilli	Lactobacillales	Streptococcaceae	Streptococcus	Streptococcus agalactiae	strain=AB-22
>GCF_001421585.1	Proteobacteria	Alphaproteobacteria	Sphingomonadales	Sphingomonadaceae	Sphingomonas	Sphingomonas sp. Leaf23	strain=Leaf23
>GCF_900057705.1	Firmicutes	Bacilli	Lactobacillales	Streptococcaceae	Streptococcus	Streptococcus suis	strain=SS69
>GCF_000357605.2	Proteobacteria	Gammaproteobacteria	Enterobacterales	Enterobacteriaceae	Escherichia	Escherichia coli P0302308.11	strain=P0302308.11
>GCF_001240885.1	Proteobacteria	Gammaproteobacteria	Enterobacterales	Enterobacteriaceae	Salmonella	Salmonella enterica subsp. enterica serovar Heidelberg	strain=CVM N43828
>GCF_000255255.1	Actinobacteria	Actinobacteria	Corynebacteriales	Corynebacteriaceae	Corynebacterium	Corynebacterium diphtheriae VA01	strain=VA01
>GCF_001079045.1	Proteobacteria	Gammaproteobacteria	Enterobacterales	Enterobacteriaceae	Salmonella	Salmonella enterica subsp. enterica serovar Typhi	strain=Gen-0013
>GCF_003332845.1	Firmicutes	Bacilli	Lactobacillales	Enterococcaceae	Enterococcus	Enterococcus faecium	strain=CL-6729
>GCF_002180215.1	Proteobacteria	Gammaproteobacteria	Enterobacterales	Enterobacteriaceae	Escherichia	Escherichia coli	strain=AR_0151
>GCF_001665055.1	Proteobacteria	Gammaproteobacteria	Pseudomonadales	Moraxellaceae	Acinetobacter	Acinetobacter baumannii	strain=CCF39
>GCF_001565475.1	Firmicutes	Bacilli	Bacillales	Listeriaceae	Listeria	Listeria monocytogenes	strain=LM09-00402
>GCF_002024535.1	Firmicutes	Bacilli	Bacillales	Bacillaceae	Bacillus	Bacillus cereus	strain=E41
>GCF_900118605.1	Chlamydiae	Chlamydiia	Chlamydiales	Chlamydiaceae	Chlamydia	Chlamydia abortus	strain=83/12
>GCF_000238375.2	Proteobacteria	Gammaproteobacteria	Alteromonadales	Pseudoalteromonadaceae	Pseudoalteromonas	Pseudoalteromonas citrea DSM 8771	strain=NCIMB 1889
>GCF_000456965.1	Proteobacteria	Gammaproteobacteria	Enterobacterales	Enterobacteriaceae	Escherichia	Escherichia coli HVH 68 (4-0888028)	strain=HVH 68 (4-0888028)
>GCF_001452075.1	Proteobacteria	Gammaproteobacteria	Pseudomonadales	Pseudomonadaceae	Pseudomonas	Pseudomonas aeruginosa	strain=WH-SGI-V-07630
>GCF_002150145.1	Bacteroidetes	Flavobacteriia	Flavobacteriales	Flavobacteriaceae	Flavobacterium	Flavobacterium psychrophilum	strain=FPG48
>GCF_000542595.1	Firmicutes	Bacilli	Bacillales	Staphylococcaceae	Staphylococcus	Staphylococcus aureus WMCA6092	strain=WMCA6092
>GCF_000699225.1	Proteobacteria	Gammaproteobacteria	Legionellales	Legionellaceae	Legionella	Legionella pneumophila	strain=Nagoya-1
>GCF_000318275.2	Bacteroidetes	Flavobacteriia	Flavobacteriales	Flavobacteriaceae	Capnocytophaga	Capnocytophaga sp. oral taxon 332 str. F0381	strain=F0381
>GCF_000363525.1	Firmicutes	Bacilli	Bacillales	Staphylococcaceae	Staphylococcus	Staphylococcus aureus M1451	strain=M1451
>GCF_002984725.1	Proteobacteria	Gammaproteobacteria	Pasteurellales	Pasteurellaceae	Haemophilus	Haemophilus influenzae	strain=47P41H1
>GCF_001165265.1	Firmicutes	Bacilli	Lactobacillales	Streptococcaceae	Streptococcus	Streptococcus pneumoniae	strain=SMRU2125
>GCF_000719475.1	Actinobacteria	Actinobacteria	Streptomycetales	Streptomycetaceae	Streptomyces	Streptomyces sp. NRRL F-5630	strain=NRRL F-5630
>GCF_900106775.1	Firmicutes	Bacilli	Bacillales	Thermoactinomycetaceae	Marininema	Marininema mesophilum	strain=DSM 45610
>GCF_001253575.1	Proteobacteria	Gammaproteobacteria	Vibrionales	Vibrionaceae	Vibrio	Vibrio cholerae	strain=GP8
>GCF_001162425.1	Firmicutes	Bacilli	Lactobacillales	Streptococcaceae	Streptococcus	Streptococcus pneumoniae	strain=SMRU840
>GCF_002027125.1	Proteobacteria	Epsilonproteobacteria	Campylobacterales	Helicobacteraceae	Helicobacter	Helicobacter pylori	strain=MM2006-56
>GCF_900060555.1	Firmicutes	Bacilli	Lactobacillales	Streptococcaceae	Streptococcus	Streptococcus pneumoniae	strain=2245STDY5819549
>GCF_003189125.1	Firmicutes	Bacilli	Bacillales	Listeriaceae	Listeria	Listeria monocytogenes	strain=LM-F-76
>GCF_900512185.1	Proteobacteria	Gammaproteobacteria	Enterobacterales	Enterobacteriaceae	Klebsiella	Klebsiella pneumoniae	strain=EuSCAPE_IL013
>GCF_900503865.1	Proteobacteria	Gammaproteobacteria	Enterobacterales	Enterobacteriaceae	Klebsiella	Klebsiella pneumoniae	strain=EuSCAPE_UK049
>GCF_900230185.1	Proteobacteria	Betaproteobacteria	Burkholderiales	Burkholderiaceae	Burkholderia	Burkholderia sp. OK233	strain=OK233
>GCF_000011605.1	Proteobacteria	Gammaproteobacteria	Enterobacterales	Pectobacteriaceae	Pectobacterium	Pectobacterium atrosepticum SCRI1043	strain=SCRI1043
>GCF_003293615.1	Proteobacteria	Betaproteobacteria	Burkholderiales	Alcaligenaceae	Achromobacter	Achromobacter xylosoxidans	strain=SOLR10
>GCF_002224825.1	Firmicutes	Bacilli	Bacillales	Staphylococcaceae	Staphylococcus	Staphylococcus aureus	strain=SO-1977
>GCF_000536175.1	Firmicutes	Bacilli	Bacillales	Staphylococcaceae	Staphylococcus	Staphylococcus aureus M1503	strain=M1503
>GCF_001247105.1	Proteobacteria	Gammaproteobacteria	Enterobacterales	Enterobacteriaceae	Salmonella	Salmonella enterica subsp. enterica serovar Saintpaul	strain=CVM N51291
>GCF_000610605.1	Firmicutes	Bacilli	Bacillales	Staphylococcaceae	Staphylococcus	Staphylococcus aureus DAR3166	strain=DAR3166
>GCF_000587215.1	Firmicutes	Bacilli	Bacillales	Staphylococcaceae	Staphylococcus	Staphylococcus aureus M79256	strain=M79256
>GCF_002571935.1	Firmicutes	Bacilli	Bacillales	Bacillaceae	Bacillus	Bacillus toyonensis	strain=AFS067491
>GCF_000234585.1	Actinobacteria	Actinobacteria	Corynebacteriales	Mycobacteriaceae	Mycolicibacterium	Mycolicibacterium thermoresistibile ATCC 19527	strain=ATCC 19527
>GCF_900112155.1	Firmicutes	Clostridia	Clostridiales	Ruminococcaceae	Ruminococcus	Ruminococcus albus	strain=AR67
>GCF_000679835.1	Actinobacteria	Actinobacteria	Corynebacteriales	Mycobacteriaceae	Mycobacterium	Mycobacterium tuberculosis BTB13-222	strain=BTB13-222
>GCF_000811725.3	Proteobacteria	Gammaproteobacteria	Pseudomonadales	Moraxellaceae	Acinetobacter	Acinetobacter baumannii	strain=UH41_491
>GCF_000822885.1	Proteobacteria	Gammaproteobacteria	Enterobacterales	Enterobacteriaceae	Klebsiella	Klebsiella pneumoniae
>GCF_000285495.1	Firmicutes	Bacilli	Bacillales	Bacillaceae	Oceanobacillus	Oceanobacillus massiliensis str. N'diop	strain=Ndiop
>GCF_002008155.1	Proteobacteria	Alphaproteobacteria	Rhizobiales	Rhizobiaceae	Rhizobium	Rhizobium sophorae	strain=CCBAU 03386
>GCF_002607665.1	Firmicutes	Bacilli	Bacillales	Staphylococcaceae	Staphylococcus	Staphylococcus aureus	strain=P333
>GCF_001480955.1	Proteobacteria	Gammaproteobacteria	Enterobacterales	Enterobacteriaceae	Salmonella	Salmonella enterica subsp. enterica serovar Typhimurium var. 5-	strain=CVM N40413
>GCF_002144255.1	Firmicutes	Bacilli	Bacillales	Listeriaceae	Listeria	Listeria monocytogenes	strain=HPB1631_100
>GCF_002245205.1	Proteobacteria	Alphaproteobacteria	Rhizobiales	Brucellaceae	Brucella	Brucella melitensis	strain=VRI 6856/11
>GCF_000256425.1	Proteobacteria	Gammaproteobacteria	Vibrionales	Vibrionaceae	Vibrio	Vibrio cyclitrophicus ZF255	strain=ZF255
>GCF_001117985.1	Proteobacteria	Gammaproteobacteria	Enterobacterales	Enterobacteriaceae	Salmonella	Salmonella enterica subsp. enterica serovar Typhi	strain=MDUST373
>GCF_001337175.1	Firmicutes	Bacilli	Lactobacillales	Streptococcaceae	Streptococcus	Streptococcus pneumoniae	strain=SMRU606
>GCF_000159835.2	Proteobacteria	Gammaproteobacteria	Pseudomonadales	Pseudomonadaceae	Pseudomonas	Pseudomonas amygdali pv. tabaci str. ATCC 11528	strain=ATCC 11528
>GCF_000561825.1	Firmicutes	Bacilli	Bacillales	Staphylococcaceae	Staphylococcus	Staphylococcus aureus M36077	strain=M36077
>GCF_003466135.1	Proteobacteria	Gammaproteobacteria	Enterobacterales	Enterobacteriaceae	Klebsiella	Klebsiella pneumoniae	strain=TM10-8AC
>GCF_900471935.1	Proteobacteria	Alphaproteobacteria	Rhizobiales			Rhizobiales bacterium
>GCF_900499555.1	Proteobacteria	Gammaproteobacteria	Enterobacterales	Enterobacteriaceae	Escherichia	Escherichia coli
>GCF_001853245.1	Actinobacteria	Actinobacteria	Corynebacteriales	Mycobacteriaceae	Mycobacterium	Mycobacterium tuberculosis	strain=01-R1022
>GCF_000527595.1	Firmicutes	Bacilli	Bacillales	Staphylococcaceae	Staphylococcus	Staphylococcus aureus M0644	strain=M0644
>GCF_001317095.1	Proteobacteria	Gammaproteobacteria	Enterobacterales	Enterobacteriaceae	Klebsiella	Klebsiella variicola	strain=ST1478:939997103
>GCF_002037525.1	Proteobacteria	Gammaproteobacteria	Enterobacterales	Enterobacteriaceae	Salmonella	Salmonella enterica	strain=BCW_2448
>GCF_000292795.1	Proteobacteria	Gammaproteobacteria	Pseudomonadales	Pseudomonadaceae	Pseudomonas	Pseudomonas fluorescens R124	strain=R124
>GCF_900168095.1	Proteobacteria	Gammaproteobacteria	Pseudomonadales	Pseudomonadaceae	Pseudomonas	Pseudomonas aeruginosa	strain=NFHH01
>GCF_900017655.1	Firmicutes	Bacilli	Bacillales	Staphylococcaceae	Staphylococcus	Staphylococcus aureus	strain=st2543
>GCF_002852635.1	Proteobacteria	Gammaproteobacteria	Enterobacterales	Enterobacteriaceae	Klebsiella	Klebsiella pneumoniae subsp. pneumoniae	strain=WCHKP020128
>GCF_001432535.1	Proteobacteria	Gammaproteobacteria	Pseudomonadales	Moraxellaceae	Acinetobacter	Acinetobacter baumannii	strain=ABBL020
>GCF_001361695.1	Proteobacteria	Gammaproteobacteria	Enterobacterales	Enterobacteriaceae	Salmonella	Salmonella enterica subsp. enterica serovar Typhi	strain=UI247
>GCF_001478145.1	Proteobacteria	Gammaproteobacteria	Enterobacterales	Enterobacteriaceae	Salmonella	Salmonella enterica subsp. enterica serovar Enteritidis	strain=CVM N31397
>GCF_001424325.1	Proteobacteria	Alphaproteobacteria	Rhizobiales	Rhizobiaceae	Rhizobium	Rhizobium sp. Leaf341	strain=Leaf341
>GCF_001097425.1	Firmicutes	Bacilli	Lactobacillales	Streptococcaceae	Streptococcus	Streptococcus pneumoniae	strain=SMRU2661
>GCF_000746485.1	Proteobacteria	Gammaproteobacteria	Pasteurellales	Pasteurellaceae	Haemophilus	Haemophilus parainfluenzae ATCC 33392	strain=ATCC 33392
>GCF_000292485.1	Tenericutes	Mollicutes	Mycoplasmatales	Mycoplasmataceae	Mycoplasma	Mycoplasma genitalium M6320	strain=M6320
>GCF_000580515.1	Proteobacteria	Gammaproteobacteria	Pseudomonadales	Moraxellaceae	Acinetobacter	Acinetobacter baumannii 118362	strain=118362
>GCF_900022025.1	Proteobacteria	Betaproteobacteria	Neisseriales	Neisseriaceae	Neisseria	Neisseria meningitidis	strain=2842STDY5881461
>GCF_003039675.1	Firmicutes	Bacilli	Bacillales	Staphylococcaceae	Staphylococcus	Staphylococcus chromogenes	strain=SNUC 255
>GCF_001762815.1	Proteobacteria	Epsilonproteobacteria	Campylobacterales	Campylobacteraceae	Campylobacter	Campylobacter sp. BCW_6465	strain=BCW_6465
>GCF_001565055.1	Firmicutes	Bacilli	Bacillales	Listeriaceae	Listeria	Listeria monocytogenes	strain=LM07414
>GCF_900148065.1	Proteobacteria	Gammaproteobacteria	Pseudomonadales	Pseudomonadaceae	Pseudomonas	Pseudomonas aeruginosa
>GCF_900506155.1	Proteobacteria	Gammaproteobacteria	Enterobacterales	Enterobacteriaceae	Klebsiella	Klebsiella pneumoniae	strain=EuSCAPE_HR072
>GCF_001274915.1	Firmicutes	Bacilli	Bacillales	Bacillaceae	Bacillus	Bacillus okuhidensis	strain=DSM 13666
>GCF_900024415.1	Proteobacteria	Betaproteobacteria	Neisseriales	Neisseriaceae	Neisseria	Neisseria meningitidis	strain=2842STDY5881731
>GCF_002854455.1	Proteobacteria	Gammaproteobacteria	Enterobacterales	Enterobacteriaceae	Klebsiella	Klebsiella pneumoniae	strain=COL-Kpn69
>GCF_900192935.1	Firmicutes	Bacilli	Lactobacillales	Streptococcaceae	Streptococcus	Streptococcus pneumoniae	strain=UoS5026
>GCF_002525785.1	Firmicutes	Bacilli	Bacillales	Bacillaceae	Bacillus	Bacillus anthracis	strain=BA721
>GCF_002148915.1	Proteobacteria	Alphaproteobacteria	Sphingomonadales	Sphingomonadaceae	Sphingobium	Sphingobium sp. GW456-12-10-14-TSB1	strain=GW456-12-10-14-TSB1
>GCF_001850605.1	Actinobacteria	Actinobacteria	Corynebacteriales	Mycobacteriaceae	Mycobacterium	Mycobacterium tuberculosis	strain=01-R0884
>GCF_002120815.1	Firmicutes	Bacilli	Bacillales	Staphylococcaceae	Staphylococcus	Staphylococcus aureus	strain=CFSA355
>GCF_002193245.1	Proteobacteria	Gammaproteobacteria	Enterobacterales	Enterobacteriaceae	Escherichia	Escherichia coli	strain=5950
>GCF_002948235.1	Firmicutes	Bacilli	Lactobacillales	Enterococcaceae	Enterococcus	Enterococcus faecium	strain=CVM N54035
>GCF_000568495.1	Proteobacteria	Gammaproteobacteria	Vibrionales	Vibrionaceae	Vibrio	Vibrio parahaemolyticus UCM-V493	strain=UCM-V493
>GCF_001756185.1	Proteobacteria	Gammaproteobacteria	Enterobacterales	Enterobacteriaceae	Salmonella	Salmonella enterica subsp. enterica serovar Typhimurium	strain=CFSAN008072
>GCF_000257225.2	Actinobacteria	Actinobacteria	Corynebacteriales	Mycobacteriaceae	Mycobacteroides	Mycobacteroides abscessus M93	strain=M93
>GCF_002517375.1	Proteobacteria	Gammaproteobacteria	Enterobacterales	Enterobacteriaceae	Escherichia	Escherichia coli	strain=MOD1-EC5346
>GCF_900100075.1	Bacteroidetes	Flavobacteriia	Flavobacteriales	Flavobacteriaceae	Chryseobacterium	Chryseobacterium jejuense	strain=DSM 19299
>GCF_001552415.1	Actinobacteria	Actinobacteria	Corynebacteriales	Corynebacteriaceae	Corynebacterium	Corynebacterium xerosis NBRC 16721	strain=NBRC 16721
>GCF_001709295.1	Proteobacteria	Gammaproteobacteria	Enterobacterales	Enterobacteriaceae	Klebsiella	Klebsiella pneumoniae
>GCF_001271735.1	Proteobacteria	Gammaproteobacteria	Enterobacterales	Enterobacteriaceae	Salmonella	Salmonella enterica subsp. enterica serovar Enteritidis	strain=CVM N46839
>GCF_001103265.1	Proteobacteria	Gammaproteobacteria	Enterobacterales	Enterobacteriaceae	Salmonella	Salmonella enterica subsp. enterica serovar Typhi	strain=2012-002759
>GCF_001022575.1	Proteobacteria	Gammaproteobacteria	Enterobacterales	Enterobacteriaceae	Enterobacter	Enterobacter cloacae subsp. dissolvens	strain=GN02534
>GCF_002082085.1	Proteobacteria	Betaproteobacteria	Burkholderiales	Alcaligenaceae	Alcaligenes	Alcaligenes faecalis subsp. phenolicus	strain=MB207
>GCF_002876225.1	Proteobacteria	Gammaproteobacteria	Vibrionales	Vibrionaceae	Vibrio	Vibrio lentus	strain=10N.261.51.B8
>GCF_900109115.1	Actinobacteria	Actinobacteria	Micromonosporales	Micromonosporaceae	Xiangella	Xiangella phaseoli	strain=CGMCC 4.7038
>GCF_002835995.1	Proteobacteria	Gammaproteobacteria	Alteromonadales	Psychromonadaceae	Psychromonas	Psychromonas sp. Urea-02u-13	strain=Urea-02u-13
>GCF_000672535.1	Actinobacteria	Actinobacteria	Corynebacteriales	Mycobacteriaceae	Mycobacterium	Mycobacterium tuberculosis TKK_03_0025	strain=TKK_03_0025
>GCF_001436175.1	Firmicutes	Bacilli	Lactobacillales	Lactobacillaceae	Lactobacillus	Lactobacillus kefiri DSM 20587 = JCM 5818	strain=DSM 20587
>GCF_900122875.1	Actinobacteria	Actinobacteria	Corynebacteriales	Mycobacteriaceae	Mycobacterium	Mycobacterium tuberculosis	strain=2926STDY5723860
>GCF_001234865.1	Proteobacteria	Epsilonproteobacteria	Campylobacterales	Campylobacteraceae	Campylobacter	Campylobacter jejuni	strain=OXC6268
>GCF_900057615.1	Proteobacteria	Gammaproteobacteria	Legionellales	Legionellaceae	Legionella	Legionella pneumophila	strain=2531STDY5467449
>GCF_000355495.2	Proteobacteria	Gammaproteobacteria	Enterobacterales	Enterobacteriaceae	Escherichia	Escherichia coli BCE001_MS16	strain=BCE001_MS16
>GCF_001232285.1	Firmicutes	Bacilli	Bacillales	Staphylococcaceae	Staphylococcus	Staphylococcus haemolyticus	strain=CN1167
>GCF_900143415.1	Firmicutes	Bacilli	Lactobacillales	Enterococcaceae	Enterococcus	Enterococcus faecalis
>GCF_001528405.1	Proteobacteria	Betaproteobacteria	Burkholderiales	Burkholderiaceae	Burkholderia	Burkholderia ubonensis	strain=MSMB2020WGS
>GCF_001368215.1	Proteobacteria	Gammaproteobacteria	Enterobacterales	Enterobacteriaceae	Salmonella	Salmonella enterica subsp. enterica serovar Typhi	strain=MDUST206
>GCF_001578145.1	Proteobacteria	Gammaproteobacteria	Pseudomonadales	Moraxellaceae	Acinetobacter	Acinetobacter baumannii	strain=XH858
>GCF_000932105.1	Proteobacteria	Betaproteobacteria	Burkholderiales	Burkholderiaceae	Burkholderia	Burkholderia pseudomallei	strain=QCMRI_BP18
>GCF_001761125.1	Firmicutes	Bacilli	Bacillales	Listeriaceae	Listeria	Listeria monocytogenes	strain=NRRL B-33799
>GCF_001124285.1	Proteobacteria	Gammaproteobacteria	Enterobacterales	Enterobacteriaceae	Salmonella	Salmonella enterica subsp. enterica serovar Typhi	strain=IB5371
>GCF_000785065.1	Proteobacteria	Betaproteobacteria	Neisseriales	Neisseriaceae	Neisseria	Neisseria meningitidis	strain=NM3687
>GCF_900466485.1	Proteobacteria	Alphaproteobacteria	Rhizobiales			Rhizobiales bacterium
>GCF_001138305.1	Proteobacteria	Gammaproteobacteria	Enterobacterales	Enterobacteriaceae	Salmonella	Salmonella enterica subsp. enterica serovar Typhi	strain=MDUST210
>GCF_001537845.1	Proteobacteria	Gammaproteobacteria	Enterobacterales	Yersiniaceae	Serratia	Serratia marcescens	strain=2880STDY5682823
>GCF_900201925.1	Proteobacteria	Betaproteobacteria	Neisseriales	Neisseriaceae	Neisseria	Neisseria meningitidis	strain=Neisseria meningitidis
>GCF_001243105.1	Proteobacteria	Gammaproteobacteria	Enterobacterales	Enterobacteriaceae	Salmonella	Salmonella enterica subsp. enterica serovar Typhimurium var. 5-	strain=CVM N46825
>GCF_000473245.1	Firmicutes	Bacilli	Bacillales	Bacillaceae	Bacillus	Bacillus infantis NRRL B-14911	strain=NRRL B-14911
>GCF_900032775.1	Firmicutes	Bacilli	Lactobacillales	Streptococcaceae	Streptococcus	Streptococcus pneumoniae	strain=2842STDY5644685
>GCF_000422205.1	Proteobacteria	Deltaproteobacteria	Desulfovibrionales	Desulfovibrionaceae	Desulfovibrio	Desulfovibrio sp. X2	strain=X2
>GCF_001163665.1	Proteobacteria	Gammaproteobacteria	Enterobacterales	Enterobacteriaceae	Salmonella	Salmonella enterica subsp. enterica serovar Typhi	strain=ERL082444
>GCF_001187225.1	Proteobacteria	Gammaproteobacteria	Vibrionales	Vibrionaceae	Vibrio	Vibrio cholerae O1	strain=NHCC-079
>GCF_000718955.1	Actinobacteria	Actinobacteria	Streptomycetales	Streptomycetaceae	Streptomyces	Streptomyces sp. NRRL S-575	strain=NRRL S-575
>GCF_001541765.1	Proteobacteria	Gammaproteobacteria	Pseudomonadales	Moraxellaceae	Acinetobacter	Acinetobacter baumannii	strain=AbMDR-GLH10
>GCF_002217115.1	Proteobacteria	Gammaproteobacteria	Enterobacterales	Enterobacteriaceae	Escherichia	Escherichia coli	strain=CoR-40
>GCF_000636055.1	Proteobacteria	Gammaproteobacteria	Pasteurellales	Pasteurellaceae	Haemophilus	Haemophilus influenzae	strain=411
>GCF_002843985.1	Proteobacteria	Epsilonproteobacteria	Campylobacterales	Campylobacteraceae	Campylobacter	Campylobacter coli	strain=YH503
>GCF_001144885.1	Firmicutes	Bacilli	Lactobacillales	Streptococcaceae	Streptococcus	Streptococcus pneumoniae	strain=SMRU2963
>GCF_001694525.1	Firmicutes	Bacilli	Lactobacillales	Streptococcaceae	Streptococcus	Streptococcus agalactiae	strain=DK-PW-161
>GCF_002028325.1	Proteobacteria	Gammaproteobacteria	Pseudomonadales	Pseudomonadaceae	Pseudomonas	Pseudomonas veronii	strain=R02
>GCF_001506345.1	Proteobacteria	Epsilonproteobacteria	Campylobacterales	Campylobacteraceae	Campylobacter	Campylobacter jejuni	strain=CJ677CC036
>GCF_001392615.1	Actinobacteria	Actinobacteria	Corynebacteriales	Mycobacteriaceae	Mycobacterium	Mycobacterium tuberculosis	strain=Bir 237
>GCF_001450505.1	Proteobacteria	Gammaproteobacteria	Pseudomonadales	Pseudomonadaceae	Pseudomonas	Pseudomonas aeruginosa	strain=WH-SGI-V-07170
>GCF_001401925.1	Proteobacteria	Alphaproteobacteria	Rhizobiales	Brucellaceae	Brucella	Brucella abortus	strain=11796
>GCF_001394255.1	Actinobacteria	Actinobacteria	Corynebacteriales	Mycobacteriaceae	Mycobacterium	Mycobacterium tuberculosis	strain=Bir 362
>GCF_000391905.1	Firmicutes	Bacilli	Lactobacillales	Enterococcaceae	Enterococcus	Enterococcus faecium EnGen0134	strain=7430166-3
>GCF_000987455.1	Actinobacteria	Actinobacteria	Corynebacteriales	Mycobacteriaceae	Mycobacterium	Mycobacterium sp. UM_NYF	strain=UM_NYF
>GCF_000143785.1	Bacteroidetes	Flavobacteriia	Flavobacteriales	Flavobacteriaceae	Chryseobacterium	Chryseobacterium gleum ATCC 35910	strain=ATCC 35910
>GCF_900407565.1	Proteobacteria	Gammaproteobacteria	Pasteurellales	Pasteurellaceae	Haemophilus	Haemophilus influenzae
>GCF_003362215.1	Proteobacteria	Gammaproteobacteria	Enterobacterales	Enterobacteriaceae	Escherichia	Escherichia coli	strain=ECI-587
>GCF_002150155.1	Proteobacteria	Gammaproteobacteria	Vibrionales	Vibrionaceae	Vibrio	Vibrio parahaemolyticus	strain=xtf27
>GCF_900490805.1	Firmicutes	Bacilli	Lactobacillales	Streptococcaceae	Streptococcus	Streptococcus intermedius B196	strain=G1555
>GCF_000540775.1	Firmicutes	Bacilli	Bacillales	Staphylococcaceae	Staphylococcus	Staphylococcus aureus SCOA6048	strain=SCOA6048
>GCF_001054715.1	Proteobacteria	Gammaproteobacteria	Pseudomonadales	Moraxellaceae	Acinetobacter	Acinetobacter sp. 243_ASPC	strain=243_ASPC
>GCF_001405975.1	Firmicutes	Clostridia	Clostridiales	Lachnospiraceae	Dorea	Dorea longicatena	strain=2789STDY5834961
>GCF_000272205.2	Proteobacteria	Gammaproteobacteria	Vibrionales	Vibrionaceae	Vibrio	Vibrio crassostreae 9ZC88	strain=9ZC88
>GCF_002343915.1	Proteobacteria	Deltaproteobacteria	Myxococcales	Nannocystaceae	Nannocystis	Nannocystis exedens	strain=DSM 71
>GCF_002566225.1	Firmicutes	Bacilli	Bacillales	Bacillaceae	Bacillus	Bacillus cereus	strain=AFS083123
>GCF_000456885.1	Proteobacteria	Gammaproteobacteria	Enterobacterales	Enterobacteriaceae	Escherichia	Escherichia coli HVH 59 (4-1119338)	strain=HVH 59 (4-1119338)
>GCF_000154485.1	Firmicutes	Erysipelotrichia	Erysipelotrichales	Erysipelotrichaceae	Erysipelatoclostridium	Erysipelatoclostridium ramosum DSM 1402	strain=DSM 1402
>GCF_001366595.1	Proteobacteria	Gammaproteobacteria	Enterobacterales	Enterobacteriaceae	Salmonella	Salmonella enterica subsp. enterica serovar Typhi	strain=01-2010-000073
>GCF_000386385.2	Proteobacteria	Betaproteobacteria	Neisseriales	Neisseriaceae	Neisseria	Neisseria meningitidis 96024	strain=96024
>GCF_002302465.1	Firmicutes	Clostridia	Clostridiales	Peptostreptococcaceae	Clostridioides	Clostridioides difficile	strain=6634-DH/ST42
>GCF_000712765.1	Firmicutes	Bacilli	Bacillales	Staphylococcaceae	Staphylococcus	Staphylococcus aureus LysK 2 2010	strain=LysK 2 2010
>GCF_002760395.1	Cyanobacteria		Synechococcales	Synechococcaceae	Synechococcus	Synechococcus sp. 63AY4M1	strain=63AY4M1
>GCF_001866365.1	Firmicutes	Bacilli	Bacillales	Listeriaceae	Listeria	Listeria monocytogenes	strain=J3422
>GCF_000008205.1	Tenericutes	Mollicutes	Mycoplasmatales	Mycoplasmataceae	Mycoplasma	Mycoplasma hyopneumoniae J	strain=J
>GCF_001538545.1	Proteobacteria	Gammaproteobacteria	Enterobacterales	Yersiniaceae	Serratia	Serratia marcescens	strain=2880STDY5683017
>GCF_001072235.1	Firmicutes	Bacilli	Bacillales	Staphylococcaceae	Staphylococcus	Staphylococcus epidermidis	strain=312_SEPI
>GCF_001352955.1	Firmicutes	Bacilli	Bacillales	Staphylococcaceae	Staphylococcus	Staphylococcus aureus	strain=USFL012
>GCF_000154365.1	Firmicutes	Clostridia	Clostridiales	Lachnospiraceae	Lachnoclostridium	[Clostridium] bolteae ATCC BAA-613	strain=ATCC BAA-613
>GCF_000472845.1	Proteobacteria	Betaproteobacteria	Burkholderiales	Burkholderiaceae	Paraburkholderia	Paraburkholderia mimosarum STM 3621	strain=STM 3621
>GCF_001506565.1	Proteobacteria	Epsilonproteobacteria	Campylobacterales	Campylobacteraceae	Campylobacter	Campylobacter jejuni	strain=CJ677CC059
>GCF_003304865.1	Proteobacteria	Gammaproteobacteria	Enterobacterales	Enterobacteriaceae	Escherichia	Escherichia coli	strain=A84
>GCF_001561515.1	Proteobacteria	Gammaproteobacteria	Enterobacterales	Enterobacteriaceae	Escherichia	Escherichia coli	strain=B94
>GCF_001947305.1	Actinobacteria	Actinobacteria	Corynebacteriales	Mycobacteriaceae	Mycobacterium	Mycobacterium tuberculosis	strain=I0001711-6
>GCF_001875525.1	Proteobacteria	Gammaproteobacteria	Enterobacterales	Enterobacteriaceae	Klebsiella	Klebsiella pneumoniae	strain=CMC_VB35168
>GCF_000092345.1	Firmicutes	Clostridia	Clostridiales	Clostridiaceae	Clostridium	Clostridium botulinum F str. 230613	strain=230613
>GCF_001252795.1	Proteobacteria	Gammaproteobacteria	Enterobacterales	Enterobacteriaceae	Shigella	Shigella sonnei	strain=SS128716_2798531
>GCF_003304815.1	Proteobacteria	Gammaproteobacteria	Enterobacterales	Enterobacteriaceae	Escherichia	Escherichia coli	strain=A85
>GCF_001648265.1	Proteobacteria	Betaproteobacteria	Neisseriales	Neisseriaceae	Eikenella	Eikenella corrodens	strain=NML120819
>GCF_003383975.1	Firmicutes	Bacilli	Bacillales	Staphylococcaceae	Staphylococcus	Staphylococcus pseudintermedius	strain=ST496-5
>GCF_002237755.1	Firmicutes	Bacilli	Bacillales	Bacillaceae	Lysinibacillus	Lysinibacillus sp. KCTC 33748	strain=KCTC 33748
>GCF_000471745.1	Firmicutes	Clostridia	Clostridiales	Lachnospiraceae		Lachnospiraceae bacterium VE202-23	strain=VE202-23
>GCF_001241225.1	Proteobacteria	Gammaproteobacteria	Enterobacterales	Enterobacteriaceae	Salmonella	Salmonella enterica subsp. enterica serovar Anatum	strain=CVM N44699
>GCF_001121185.1	Proteobacteria	Gammaproteobacteria	Enterobacterales	Enterobacteriaceae	Salmonella	Salmonella enterica subsp. enterica serovar Typhi	strain=MDUST119
>GCF_000225525.1	Actinobacteria	Actinobacteria	Streptomycetales	Streptomycetaceae	Streptomyces	Streptomyces zinciresistens K42	strain=K42
>GCF_003237625.1	Firmicutes	Bacilli	Bacillales	Staphylococcaceae	Staphylococcus	Staphylococcus aureus	strain=CM99
>GCF_003413835.1	Proteobacteria	Gammaproteobacteria	Pseudomonadales	Pseudomonadaceae	Pseudomonas	Pseudomonas aeruginosa	strain=W-101
>GCF_000496815.1	Tenericutes	Mollicutes	Mycoplasmatales	Mycoplasmataceae	Mycoplasma	Mycoplasma hyorhinis DBS 1050	strain=DBS 1050
>GCF_003287495.1	Firmicutes	Clostridia	Clostridiales	Ruminococcaceae	Faecalibacterium	Faecalibacterium prausnitzii	strain=APC923/61-1
>GCF_003086355.1	Firmicutes	Bacilli	Lactobacillales	Streptococcaceae	Streptococcus	Streptococcus sp. Z15	strain=Z15
>GCF_002009465.1	Firmicutes	Bacilli	Lactobacillales	Enterococcaceae	Enterococcus	Enterococcus faecalis	strain=Enfs85
>GCF_003339875.1	Actinobacteria	Coriobacteriia	Eggerthellales	Eggerthellaceae	Eggerthella	Eggerthella lenta	strain=W1 BHI 6
>GCF_001047055.1	Actinobacteria	Actinobacteria	Corynebacteriales	Nocardiaceae	Rhodococcus	Rhodococcus rhodochrous NBRC 16069	strain=NBRC 16069
>GCF_000585655.1	Proteobacteria	Alphaproteobacteria	Rhizobiales	Brucellaceae	Ochrobactrum	Ochrobactrum anthropi	strain=W13P3
>GCF_003386405.1	Proteobacteria	Gammaproteobacteria	Enterobacterales	Enterobacteriaceae	Salmonella	Salmonella enterica subsp. enterica serovar Typhimurium	strain=UGA17
>GCF_900451855.1	Proteobacteria	Gammaproteobacteria	Enterobacterales	Enterobacteriaceae	Klebsiella	Klebsiella pneumoniae	strain=NCTC5051
>GCF_001680875.1	Bacteroidetes	Flavobacteriia	Flavobacteriales	Flavobacteriaceae	Polaribacter	Polaribacter reichenbachii	strain=KCTC 23969
>GCF_001067725.1	Proteobacteria	Gammaproteobacteria	Pseudomonadales	Pseudomonadaceae	Pseudomonas	Pseudomonas aeruginosa	strain=953_PAER
>GCF_900125565.1	Firmicutes	Bacilli	Bacillales	Staphylococcaceae	Staphylococcus	Staphylococcus aureus	strain=3688STDY6124837
>GCF_900486465.1	Proteobacteria	Gammaproteobacteria	Enterobacterales	Enterobacteriaceae	Shigella	Shigella flexneri	strain=4028STDY6274951
>GCF_002810035.1	Proteobacteria	Gammaproteobacteria	Enterobacterales	Enterobacteriaceae	Escherichia	Escherichia coli	strain=K56-41
>GCF_000546745.1	Firmicutes	Bacilli	Bacillales	Staphylococcaceae	Staphylococcus	Staphylococcus aureus M1048	strain=M1048
>GCF_000692755.1	Proteobacteria	Gammaproteobacteria	Enterobacterales	Enterobacteriaceae	Escherichia	Escherichia coli MGH 57	strain=MGH 57
>GCF_002515075.1	Proteobacteria	Gammaproteobacteria	Enterobacterales	Enterobacteriaceae	Escherichia	Escherichia coli	strain=MOD1-EC2310
>GCF_002023405.1	Bacteroidetes	Flavobacteriia	Flavobacteriales	Flavobacteriaceae	Elizabethkingia	Elizabethkingia ursingii	strain=CSID_3000516135
>GCF_000415225.1	Firmicutes	Bacilli	Lactobacillales	Enterococcaceae	Enterococcus	Enterococcus faecalis 20.SD.W.06	strain=20.SD.W.06
>GCF_001992035.1	Proteobacteria	Betaproteobacteria	Burkholderiales	Burkholderiaceae	Burkholderia	Burkholderia cenocepacia	strain=VC9670
>GCF_001942325.1	Actinobacteria	Actinobacteria	Corynebacteriales	Gordoniaceae	Gordonia	Gordonia sp. CNJ-863	strain=CNJ-863
>GCF_000728325.1	Firmicutes	Bacilli	Bacillales	Listeriaceae	Listeria	Listeria monocytogenes	strain=FSL R8-7133
>GCF_001638325.1	Firmicutes	Bacilli	Lactobacillales	Streptococcaceae	Streptococcus	Streptococcus pyogenes	strain=SST1020-1
>GCF_000702565.1	Firmicutes	Bacilli	Bacillales		Exiguobacterium	Exiguobacterium chiriqhucha	strain=GIC31
>GCF_000533055.1	Firmicutes	Bacilli	Bacillales	Staphylococcaceae	Staphylococcus	Staphylococcus aureus M1475	strain=M1475
>GCF_000191065.1	Bacteroidetes	Bacteroidia	Bacteroidales	Prevotellaceae	Prevotella	Prevotella multiformis DSM 16608	strain=DSM 16608
>GCF_900023385.1	Firmicutes	Bacilli	Lactobacillales	Streptococcaceae	Streptococcus	Streptococcus pneumoniae	strain=2842STDY5643897
>GCF_002202605.1	Actinobacteria	Actinobacteria	Corynebacteriales	Corynebacteriaceae	Corynebacterium	Corynebacterium diphtheriae bv. mitis	strain=2929
>GCF_900138545.1	Actinobacteria	Actinobacteria	Corynebacteriales	Mycobacteriaceae	Mycobacteroides	Mycobacteroides abscessus subsp. massiliense	strain=aerosol_13
>GCF_002179475.1	Proteobacteria	Epsilonproteobacteria	Campylobacterales	Campylobacteraceae	Campylobacter	Campylobacter jejuni	strain=isolate_B3
>GCF_000805305.1	Proteobacteria	Gammaproteobacteria	Pseudomonadales	Moraxellaceae	Acinetobacter	Acinetobacter baumannii	strain=2011BJAB2
>GCF_900098235.1	Firmicutes	Bacilli	Bacillales	Staphylococcaceae	Staphylococcus	Staphylococcus aureus	strain=GKP136-43
>GCF_001619385.1	Firmicutes	Bacilli	Bacillales	Bacillaceae	Bacillus	Bacillus cereus	strain=B4116
>GCF_002250585.1	Actinobacteria	Actinobacteria	Propionibacteriales	Propionibacteriaceae		Propionibacteriaceae bacterium NML 090529	strain=NML 090529
>GCF_002953755.1	Proteobacteria	Gammaproteobacteria	Enterobacterales	Enterobacteriaceae	Escherichia	Escherichia coli	strain=8FA
>GCF_001676085.1	Proteobacteria	Gammaproteobacteria	Vibrionales	Vibrionaceae	Photobacterium	Photobacterium aquimaris	strain=GCSL-P109
>GCF_001259215.1	Proteobacteria	Gammaproteobacteria	Enterobacterales	Enterobacteriaceae	Shigella	Shigella sonnei	strain=20426786
>GCF_000295455.2	Firmicutes	Bacilli	Lactobacillales	Enterococcaceae	Enterococcus	Enterococcus faecium E422	strain=E422
>GCF_000361585.1	Firmicutes	Bacilli	Bacillales	Staphylococcaceae	Staphylococcus	Staphylococcus aureus M0580	strain=M0580
>GCF_001118185.2	Proteobacteria	Gammaproteobacteria	Enterobacterales	Enterobacteriaceae	Salmonella	Salmonella enterica subsp. enterica serovar Typhi	strain=H12ESR00394-001A
>GCF_000588315.1	Proteobacteria	Gammaproteobacteria	Pseudomonadales	Moraxellaceae	Acinetobacter	Acinetobacter baumannii 70136	strain=70136
>GCF_001487975.1	Proteobacteria	Epsilonproteobacteria	Campylobacterales	Campylobacteraceae	Campylobacter	Campylobacter coli	strain=n/a
>GCF_900495995.1	Proteobacteria	Gammaproteobacteria	Pseudomonadales	Moraxellaceae	Acinetobacter	Acinetobacter baumannii	strain=4300STDY7045807
>GCF_000252305.1	Firmicutes	Bacilli	Lactobacillales	Streptococcaceae	Streptococcus	Streptococcus pneumoniae EU-NP04	strain=EU-NP04
>GCF_001162805.1	Proteobacteria	Betaproteobacteria	Neisseriales	Neisseriaceae	Neisseria	Neisseria gonorrhoeae	strain=GCGS095
>GCF_000592035.1	Proteobacteria	Gammaproteobacteria	Pseudomonadales	Moraxellaceae	Acinetobacter	Acinetobacter baumannii 25935_9	strain=25935_9
>GCF_001208085.1	Firmicutes	Bacilli	Lactobacillales	Streptococcaceae	Streptococcus	Streptococcus pneumoniae	strain=SMRU1069
>GCF_900040585.1	Firmicutes	Bacilli	Bacillales	Staphylococcaceae	Staphylococcus	Staphylococcus aureus	strain=st2014
>GCF_002122855.1	Firmicutes	Bacilli	Bacillales	Staphylococcaceae	Staphylococcus	Staphylococcus aureus	strain=CFSA243
>GCF_900048365.1	Firmicutes	Bacilli	Bacillales	Staphylococcaceae	Staphylococcus	Staphylococcus aureus	strain=st2471
>GCF_000487615.2	Proteobacteria	Gammaproteobacteria	Enterobacterales	Enterobacteriaceae	Salmonella	Salmonella enterica subsp. enterica serovar Abony str. 0014	strain=14
>GCF_000771445.1	Actinobacteria	Actinobacteria	Bifidobacteriales	Bifidobacteriaceae	Bifidobacterium	Bifidobacterium pseudocatenulatum DSM 20438 = JCM 1200 = LMG 10505	strain=DSM 20438
>GCF_000429425.1	Bacteroidetes	Cytophagia	Cytophagales	Cyclobacteriaceae	Algoriphagus	Algoriphagus mannitolivorans DSM 15301	strain=DSM 15301
>GCF_003196815.1	Proteobacteria	Gammaproteobacteria	Enterobacterales	Enterobacteriaceae	Klebsiella	Klebsiella pneumoniae	strain=WUSM_KP_86
>GCF_003123555.2	Proteobacteria	Gammaproteobacteria	Enterobacterales	Enterobacteriaceae	Escherichia	Escherichia coli	strain=41207
>GCF_900162005.1	Proteobacteria	Gammaproteobacteria	Pseudomonadales	Moraxellaceae	Acinetobacter	Acinetobacter baumannii
>GCF_001121885.1	Firmicutes	Bacilli	Lactobacillales	Streptococcaceae	Streptococcus	Streptococcus pneumoniae	strain=SMRU2531
>GCF_900002445.1	Firmicutes	Clostridia	Clostridiales	Peptostreptococcaceae	Clostridioides	Clostridioides difficile
>GCF_900032495.1	Proteobacteria	Betaproteobacteria	Neisseriales	Neisseriaceae	Neisseria	Neisseria meningitidis	strain=2842STDY5881250
>GCF_001220265.1	Proteobacteria	Gammaproteobacteria	Enterobacterales	Enterobacteriaceae	Salmonella	Salmonella enterica subsp. enterica serovar Typhimurium str. DT104	strain=V38
>GCF_001057775.1	Proteobacteria	Gammaproteobacteria	Enterobacterales	Enterobacteriaceae	Citrobacter	Citrobacter koseri	strain=661_CKOS
>GCF_000756615.1	Firmicutes	Bacilli	Bacillales	Paenibacillaceae	Paenibacillus	Paenibacillus durus	strain=DSM 1735
>GCF_000566965.1	Proteobacteria	Gammaproteobacteria	Enterobacterales	Enterobacteriaceae	Klebsiella	Klebsiella pneumoniae UCI 20	strain=UCI 20
>GCF_900084555.1	Proteobacteria	Gammaproteobacteria	Enterobacterales	Enterobacteriaceae	Klebsiella	Klebsiella pneumoniae	strain=k1750
>GCF_001858585.1	Proteobacteria	Gammaproteobacteria	Vibrionales	Vibrionaceae	Vibrio	Vibrio cholerae O1	strain=CMR004
>GCF_003321865.1	Proteobacteria	Gammaproteobacteria	Enterobacterales	Enterobacteriaceae	Escherichia	Escherichia coli	strain=KOS_DS02_1507_Eco_071
>GCF_900142955.1	Firmicutes	Clostridia	Clostridiales	Lachnospiraceae	Anaerosporobacter	Anaerosporobacter mobilis DSM 15930	strain=DSM 15930
>GCF_900240265.1	Firmicutes	Erysipelotrichia	Erysipelotrichales	Erysipelotrichaceae	Lactomassilus	Lactomassilus timonensis	strain=Marseille-P4641
>GCF_000415185.1	Firmicutes	Bacilli	Lactobacillales	Enterococcaceae	Enterococcus	Enterococcus faecalis 13-SD-W-01	strain=13-SD-W-01
>GCF_003588265.1	Firmicutes	Bacilli	Bacillales	Listeriaceae	Listeria	Listeria monocytogenes	strain=N13-0048
>GCF_001098525.1	Proteobacteria	Betaproteobacteria	Neisseriales	Neisseriaceae	Neisseria	Neisseria meningitidis	strain=NM2811
>GCF_002959875.1	Firmicutes	Negativicutes	Veillonellales	Veillonellaceae	Veillonella	Veillonella sp. T14073-2	strain=T14073-2
>GCF_002301855.1	Firmicutes	Clostridia	Clostridiales	Peptostreptococcaceae	Clostridioides	Clostridioides difficile	strain=6596-D/ST9
>GCF_900149325.1	Firmicutes	Bacilli	Bacillales	Staphylococcaceae	Staphylococcus	Staphylococcus aureus	strain=ST20121341
>GCF_000398965.1	Firmicutes	Bacilli	Bacillales	Bacillaceae	Bacillus	Bacillus cereus HuA3-9	strain=HuA3-9
>GCF_001573395.1	Firmicutes	Clostridia	Clostridiales	Clostridiaceae	Clostridium	Clostridium botulinum	strain=Hall 8388A
>GCF_000322325.1	Firmicutes	Bacilli	Lactobacillales	Enterococcaceae	Enterococcus	Enterococcus faecium EnGen0048	strain=E4215
>GCF_002193535.1	Proteobacteria	Gammaproteobacteria	Enterobacterales	Enterobacteriaceae	Salmonella	Salmonella enterica subsp. enterica serovar Typhimurium	strain=LT20
>GCF_003367575.1	Proteobacteria	Gammaproteobacteria	Enterobacterales	Enterobacteriaceae	Escherichia	Escherichia coli	strain=ST410
>GCF_900104625.1	Fusobacteria	Fusobacteriia	Fusobacteriales	Leptotrichiaceae	Leptotrichia	Leptotrichia massiliensis	strain=Marseille-P3007
>GCF_000012465.1	Cyanobacteria		Synechococcales	Prochloraceae	Prochlorococcus	Prochlorococcus marinus str. NATL2A	strain=NATL2A
>GCF_000368225.1	Proteobacteria	Gammaproteobacteria	Pseudomonadales	Moraxellaceae	Acinetobacter	Acinetobacter baumannii NIPH 2061	strain=NIPH 2061
>GCF_003257625.1	Proteobacteria	Betaproteobacteria	Burkholderiales	Burkholderiaceae	Burkholderia	Burkholderia multivorans	strain=Bmul_CF170.3c
>GCF_000266485.1	Proteobacteria	Gammaproteobacteria	Xanthomonadales	Xanthomonadaceae	Xanthomonas	Xanthomonas axonopodis pv. manihotis str. UG24	strain=UG24
>GCF_900492885.1	Proteobacteria	Gammaproteobacteria	Enterobacterales	Enterobacteriaceae	Klebsiella	Klebsiella pneumoniae	strain=4300STDY6636943
>GCF_002192295.1	Proteobacteria	Gammaproteobacteria	Enterobacterales	Enterobacteriaceae	Escherichia	Escherichia coli	strain=AR_0150
>GCF_002915375.1	Proteobacteria	Gammaproteobacteria	Enterobacterales	Enterobacteriaceae	Salmonella	Salmonella enterica subsp. enterica serovar Heidelberg	strain=SA_078
>GCF_900033385.1	Firmicutes	Bacilli	Bacillales	Listeriaceae	Listeria	Listeria monocytogenes	strain=2842STDY5753905
>GCF_002891905.1	Proteobacteria	Alphaproteobacteria	Rhodobacterales	Rhodobacteraceae	Phaeobacter	Phaeobacter piscinae	strain=P71
>GCF_001987315.1	Proteobacteria	Betaproteobacteria	Burkholderiales	Alcaligenaceae	Bordetella	Bordetella pertussis	strain=I350
>GCF_000299315.2	Actinobacteria	Actinobacteria	Micrococcales	Microbacteriaceae	Microbacterium	Microbacterium barkeri 2011-R4	strain=2011-R4
>GCF_002835625.1	Proteobacteria	Gammaproteobacteria	Pasteurellales	Pasteurellaceae	Haemophilus	Haemophilus influenzae	strain=Hib66
>GCF_000946055.1	Firmicutes	Bacilli	Lactobacillales	Streptococcaceae	Streptococcus	Streptococcus pneumoniae	strain=SMRU558
>GCF_001016465.1	Firmicutes	Bacilli	Lactobacillales	Streptococcaceae	Streptococcus	Streptococcus agalactiae	strain=GB-PW-081
>GCF_003202165.1	Proteobacteria	Gammaproteobacteria	Oceanospirillales	Halomonadaceae	Halomonas	Halomonas heilongjiangensis	strain=9-2
>GCF_001991715.1	Proteobacteria	Betaproteobacteria	Burkholderiales	Burkholderiaceae	Burkholderia	Burkholderia cenocepacia	strain=VC8945
>GCF_000748345.1	Proteobacteria	Gammaproteobacteria	Enterobacterales	Enterobacteriaceae	Salmonella	Salmonella enterica subsp. enterica serovar Bareilly str. CFSAN000217	strain=CFSAN000217
>GCF_002160895.1	Firmicutes	Clostridia	Clostridiales	Ruminococcaceae	Faecalibacterium	Faecalibacterium sp. An122	strain=An122
>GCF_002166455.1	Proteobacteria	Gammaproteobacteria	Enterobacterales	Enterobacteriaceae	Escherichia	Escherichia coli	strain=35.2p
>GCF_002134515.1	Proteobacteria	Gammaproteobacteria	Enterobacterales	Enterobacteriaceae	Escherichia	Escherichia coli	strain=OLC1254
>GCF_000674135.1	Actinobacteria	Actinobacteria	Corynebacteriales	Mycobacteriaceae	Mycobacterium	Mycobacterium tuberculosis KT-0071	strain=KT-0071
>GCF_003196295.1	Proteobacteria	Gammaproteobacteria	Enterobacterales	Enterobacteriaceae	Klebsiella	Klebsiella pneumoniae	strain=WUSM_KP_20
>GCF_002530005.1	Firmicutes	Bacilli	Bacillales	Listeriaceae	Listeria	Listeria monocytogenes	strain=CFSAN046034
>GCF_002775265.1	Proteobacteria	Gammaproteobacteria	Enterobacterales	Enterobacteriaceae	Klebsiella	Klebsiella pneumoniae	strain=AUH-KIMP195
>GCF_001572405.1	Proteobacteria	Gammaproteobacteria	Enterobacterales	Enterobacteriaceae	Escherichia	Escherichia coli	strain=CFSAN025133
>GCF_001065525.1	Proteobacteria	Betaproteobacteria	Burkholderiales	Burkholderiaceae	Ralstonia	Ralstonia solanacearum	strain=58_RSOL
>GCF_000301295.1	Proteobacteria	Gammaproteobacteria	Pseudomonadales	Moraxellaceae	Acinetobacter	Acinetobacter baumannii AB_2007-16-25-01-7	strain=AB_2007-16-25-01-7
>GCF_000491235.1	Proteobacteria	Gammaproteobacteria	Vibrionales	Vibrionaceae	Vibrio	Vibrio parahaemolyticus S047	strain=S047
>GCF_001268485.1	Proteobacteria	Gammaproteobacteria	Enterobacterales	Enterobacteriaceae	Escherichia	Escherichia coli
>GCF_002529235.1	Bacteroidetes	Bacteroidia	Bacteroidales	Porphyromonadaceae	Porphyromonas	Porphyromonas gingivalis	strain=WW3040
>GCF_002743135.1	Firmicutes	Bacilli	Bacillales	Planococcaceae	Sporosarcina	Sporosarcina sp. P18a	strain=P18a
>GCF_000679635.1	Actinobacteria	Actinobacteria	Corynebacteriales	Mycobacteriaceae	Mycobacterium	Mycobacterium tuberculosis BTB12-315	strain=BTB12-315
>GCF_001130265.1	Firmicutes	Bacilli	Lactobacillales	Streptococcaceae	Streptococcus	Streptococcus pneumoniae	strain=104_58
>GCF_002768695.1	Proteobacteria	Gammaproteobacteria	Enterobacterales	Enterobacteriaceae	Escherichia	Escherichia coli O26:H11	strain=PV1122
>GCF_900128015.1	Firmicutes	Bacilli	Bacillales	Staphylococcaceae	Staphylococcus	Staphylococcus aureus	strain=3688STDY6124909
>GCF_001116825.1	Proteobacteria	Betaproteobacteria	Neisseriales	Neisseriaceae	Neisseria	Neisseria gonorrhoeae	strain=GCGS027
>GCF_000301215.1	Proteobacteria	Gammaproteobacteria	Pseudomonadales	Moraxellaceae	Acinetobacter	Acinetobacter baumannii AB_1595-8	strain=AB_1595-8
>GCF_001977465.1	Proteobacteria	Betaproteobacteria	Burkholderiales	Burkholderiaceae	Burkholderia	Burkholderia pseudomallei	strain=RF49-BP5
>GCF_001077275.1	Firmicutes	Bacilli	Lactobacillales	Leuconostocaceae	Leuconostoc	Leuconostoc citreum	strain=1301_LGAS
>GCF_003172435.1	Proteobacteria	Gammaproteobacteria	Enterobacterales	Enterobacteriaceae	Escherichia	Escherichia coli	strain=WCHEC050604C1G0
>GCF_001178005.1	Firmicutes	Bacilli	Lactobacillales	Streptococcaceae	Streptococcus	Streptococcus equi subsp. equi	strain=EQUI0099
>GCF_002062385.1	Proteobacteria	Gammaproteobacteria	Enterobacterales	Enterobacteriaceae	Salmonella	Salmonella enterica subsp. enterica serovar Montevideo	strain=BCW_2870
>GCF_002095295.1	Actinobacteria	Actinobacteria	Corynebacteriales	Nocardiaceae	Rhodococcus	Rhodococcus hoagii	strain=PAM1637
>GCF_900499895.1	Proteobacteria	Gammaproteobacteria	Enterobacterales	Enterobacteriaceae	Escherichia	Escherichia coli
>GCF_000339775.1	Firmicutes	Bacilli	Lactobacillales	Streptococcaceae	Streptococcus	Streptococcus mutans A19	strain=A19
>GCF_003582285.1	Actinobacteria	Actinobacteria	Corynebacteriales	Mycobacteriaceae	Mycobacteroides	Mycobacteroides abscessus	strain=G179
>GCF_000794045.1	Proteobacteria	Gammaproteobacteria	Pseudomonadales	Pseudomonadaceae	Pseudomonas	Pseudomonas aeruginosa	strain=AZPAE14947
>GCF_003117695.1	Proteobacteria	Gammaproteobacteria	Enterobacterales	Enterobacteriaceae	Salmonella	Salmonella enterica subsp. enterica serovar Newport	strain=14
>GCF_003009205.1	Proteobacteria	Gammaproteobacteria	Enterobacterales	Enterobacteriaceae	Escherichia	Escherichia coli	strain=13f2-1
>GCF_001979945.1	Proteobacteria	Betaproteobacteria	Burkholderiales	Burkholderiaceae	Burkholderia	Burkholderia pseudomallei	strain=MSHR0295
>GCF_900164645.1	Firmicutes	Clostridia	Clostridiales	Peptostreptococcaceae	Clostridioides	Clostridioides difficile	strain=VRECD0001
>GCF_002200335.1	Proteobacteria	Gammaproteobacteria	Enterobacterales	Enterobacteriaceae	Salmonella	Salmonella enterica subsp. enterica serovar Infantis	strain=UZH-SAL-149-15
>GCF_000628185.1	Firmicutes	Bacilli	Lactobacillales	Streptococcaceae	Streptococcus	Streptococcus pyogenes ABC020047977	strain=ABC020047977
>GCF_000279875.1	Firmicutes	Bacilli	Lactobacillales	Streptococcaceae	Streptococcus	Streptococcus pneumoniae GA62331	strain=GA62331
>GCF_001036225.1	Proteobacteria	Gammaproteobacteria	Pseudomonadales	Pseudomonadaceae	Pseudomonas	Pseudomonas aeruginosa	strain=Pae_CF67.11h
>GCF_002875445.1	Proteobacteria	Gammaproteobacteria	Vibrionales	Vibrionaceae	Vibrio	Vibrio breoganii	strain=10N.222.52.B2
>GCF_001332915.1	Proteobacteria	Betaproteobacteria	Burkholderiales	Alcaligenaceae	Bordetella	Bordetella pertussis	strain=B314
>GCF_001426665.1	Proteobacteria	Alphaproteobacteria	Rhizobiales	Rhizobiaceae	Rhizobium	Rhizobium sp. Root1334	strain=Root1334
>GCF_900444745.1	Proteobacteria	Gammaproteobacteria	Pseudomonadales	Moraxellaceae	Acinetobacter	Acinetobacter baumannii	strain=NCTC13301
>GCF_000798815.1	Bacteroidetes	Bacteroidia	Bacteroidales	Rikenellaceae	Alistipes	Alistipes sp. ZOR0009	strain=ZOR0009
>GCF_002864945.1	Proteobacteria	Alphaproteobacteria	Rhizobiales	Rhizobiaceae	Sinorhizobium	Sinorhizobium medicae	strain=Str18
>GCF_002861805.1	Firmicutes	Bacilli	Lactobacillales	Lactobacillaceae	Lactobacillus	Lactobacillus crispatus	strain=UMB0824
>GCF_000362845.1	Firmicutes	Bacilli	Bacillales	Staphylococcaceae	Staphylococcus	Staphylococcus aureus M1126	strain=M1126
>GCF_002535115.1	Proteobacteria	Gammaproteobacteria	Enterobacterales	Enterobacteriaceae	Escherichia	Escherichia coli	strain=MOD1-EC6231
>GCF_900493045.1	Proteobacteria	Gammaproteobacteria	Enterobacterales	Enterobacteriaceae	Klebsiella	Klebsiella pneumoniae	strain=4300STDY6636983
>GCF_000249015.1	Firmicutes	Bacilli	Bacillales	Staphylococcaceae	Staphylococcus	Staphylococcus aureus subsp. aureus CIGC128	strain=CIGC128
>GCF_002461055.1	Proteobacteria	Gammaproteobacteria	Enterobacterales	Enterobacteriaceae	Escherichia	Escherichia coli	strain=MOD1-EC1558
>GCF_000476295.1	Proteobacteria	Epsilonproteobacteria	Campylobacterales	Helicobacteraceae	Helicobacter	Helicobacter pylori SA47A	strain=SA47A
>GCF_003492605.1	Proteobacteria	Betaproteobacteria	Neisseriales	Neisseriaceae	Neisseria	Neisseria meningitidis	strain=M15586
>GCF_001576035.1	Proteobacteria	Gammaproteobacteria	Enterobacterales	Enterobacteriaceae	Escherichia	Escherichia coli	strain=G27
>GCF_000958145.1	Proteobacteria	Gammaproteobacteria	Enterobacterales	Enterobacteriaceae	Enterobacter	Enterobacter hormaechei subsp. xiangfangensis	strain=39366
>GCF_900094015.1	Proteobacteria	Gammaproteobacteria	Enterobacterales	Enterobacteriaceae	Escherichia	Escherichia coli
>GCF_000325145.1	Proteobacteria	Gammaproteobacteria	Enterobacterales	Yersiniaceae	Yersinia	Yersinia pestis K11973002	strain=K11973002
>GCF_002136435.1	Proteobacteria	Gammaproteobacteria	Pseudomonadales	Pseudomonadaceae	Pseudomonas	Pseudomonas aeruginosa	strain=S402_C09_RS
>GCF_001949485.1	Firmicutes	Clostridia	Clostridiales	Clostridiaceae	Clostridium	Clostridium perfringens	strain=JFP834
>GCF_900077815.1	Proteobacteria	Gammaproteobacteria	Enterobacterales	Enterobacteriaceae	Enterobacter	Enterobacter cloacae	strain=e813
>GCF_900024305.1	Firmicutes	Bacilli	Lactobacillales	Streptococcaceae	Streptococcus	Streptococcus pneumoniae	strain=2842STDY5881928
>GCF_002131135.1	Actinobacteria	Actinobacteria	Corynebacteriales	Mycobacteriaceae	Mycobacterium	Mycobacterium tuberculosis	strain=M0025473-1
>GCF_002941925.1	Proteobacteria	Gammaproteobacteria	Enterobacterales	Enterobacteriaceae	Escherichia	Escherichia coli	strain=YH17151
>GCF_003338595.1	Proteobacteria	Gammaproteobacteria	Enterobacterales	Enterobacteriaceae	Klebsiella	Klebsiella pneumoniae	strain=BC_1411
>GCF_001454865.1	Firmicutes	Bacilli	Bacillales	Listeriaceae	Listeria	Listeria monocytogenes	strain=WSLC 1019
>GCF_001359555.1	Proteobacteria	Gammaproteobacteria	Enterobacterales	Enterobacteriaceae	Salmonella	Salmonella enterica subsp. enterica serovar Typhi	strain=2008-002399
>GCF_900121845.1	Actinobacteria	Actinobacteria	Corynebacteriales	Mycobacteriaceae	Mycobacterium	Mycobacterium tuberculosis	strain=2926STDY5723469
>GCF_000527675.1	Firmicutes	Bacilli	Bacillales	Staphylococcaceae	Staphylococcus	Staphylococcus aureus M0667	strain=M0667
>GCF_003262485.1	Proteobacteria	Gammaproteobacteria	Enterobacterales	Enterobacteriaceae	Klebsiella	Klebsiella pneumoniae	strain=WCHKP015396
>GCF_900493085.1	Proteobacteria	Gammaproteobacteria	Enterobacterales	Enterobacteriaceae	Klebsiella	Klebsiella pneumoniae	strain=4300STDY6636979
>GCF_900058365.1	Firmicutes	Bacilli	Bacillales	Staphylococcaceae	Staphylococcus	Staphylococcus aureus	strain=st3049
>GCF_001418915.1	Proteobacteria	Epsilonproteobacteria	Campylobacterales	Campylobacteraceae	Campylobacter	Campylobacter jejuni CVM 41908	strain=CVM 41908
>GCF_002892165.1	Proteobacteria	Alphaproteobacteria	Rhodobacterales	Rhodobacteraceae	Phaeobacter	Phaeobacter inhibens	strain=P59
>GCF_900003975.1	Proteobacteria	Gammaproteobacteria	Enterobacterales	Enterobacteriaceae	Salmonella	Salmonella enterica subsp. enterica serovar Typhimurium	strain=STM2
>GCF_000686745.1	Actinobacteria	Actinobacteria	Corynebacteriales	Mycobacteriaceae	Mycobacterium	Mycobacterium sp. UNC410CL29Cvi84	strain=UNC410CL29Cvi84
>GCF_001475215.1	Proteobacteria	Gammaproteobacteria	Enterobacterales	Enterobacteriaceae	Salmonella	Salmonella enterica	strain=CVM 43811
>GCF_001412475.2	Spirochaetes	Spirochaetia		Leptospiraceae	Leptospira	Leptospira interrogans serovar Canicola	strain=LO-4
>GCF_900116225.1	Bacteroidetes	Sphingobacteriia	Sphingobacteriales	Sphingobacteriaceae	Sphingobacterium	Sphingobacterium wenxiniae	strain=DSM 22789
>GCF_000683595.1	Firmicutes	Bacilli	Bacillales	Staphylococcaceae	Staphylococcus	Staphylococcus aureus VET0343R	strain=VET0343R
>GCF_001635605.1	Proteobacteria	Alphaproteobacteria	Rhodobacterales	Rhodobacteraceae	Sulfitobacter	Sulfitobacter sp. HI0054	strain=HI0054
>GCF_001148765.1	Firmicutes	Bacilli	Lactobacillales	Streptococcaceae	Streptococcus	Streptococcus pneumoniae	strain=SMRU2851
>GCF_900085715.1	Proteobacteria	Gammaproteobacteria	Enterobacterales	Enterobacteriaceae	Klebsiella	Klebsiella pneumoniae	strain=k2728
>GCF_001278715.1	Proteobacteria	Gammaproteobacteria	Pseudomonadales	Moraxellaceae	Acinetobacter	Acinetobacter sp. TTH0-4	strain=TTH0-4
>GCF_000956925.1	Proteobacteria	Gammaproteobacteria	Enterobacterales	Enterobacteriaceae	Enterobacter	Enterobacter hormaechei subsp. hoffmannii	strain=35014
>GCF_003360175.1	Proteobacteria	Gammaproteobacteria	Enterobacterales	Enterobacteriaceae	Escherichia	Escherichia coli	strain=ECI-2410
>GCF_000692995.1	Proteobacteria	Gammaproteobacteria	Enterobacterales	Enterobacteriaceae	Klebsiella	Klebsiella variicola	strain=BIDMC 61
>GCF_000746095.1	Proteobacteria	Betaproteobacteria	Nitrosomonadales	Gallionellaceae	Ferriphaselus	Ferriphaselus sp. R-1	strain=R-1
>GCF_900061845.1	Firmicutes	Bacilli	Lactobacillales	Streptococcaceae	Streptococcus	Streptococcus pneumoniae	strain=2245STDY5819591
>GCF_001201055.1	Actinobacteria	Actinobacteria	Corynebacteriales	Mycobacteriaceae	Mycobacterium	Mycobacterium tuberculosis	strain=M09400937
>GCF_001376475.1	Actinobacteria	Actinobacteria	Corynebacteriales	Mycobacteriaceae	Mycobacterium	Mycobacterium tuberculosis	strain=type strain: 0637
>GCF_900506475.1	Proteobacteria	Gammaproteobacteria	Enterobacterales	Enterobacteriaceae	Klebsiella	Klebsiella pneumoniae	strain=EuSCAPE_IE043
>GCF_001174785.1	Firmicutes	Bacilli	Lactobacillales	Streptococcaceae	Streptococcus	Streptococcus agalactiae	strain=IT-NI-028
>GCF_003000855.1	Proteobacteria	Gammaproteobacteria	Enterobacterales	Enterobacteriaceae	Escherichia	Escherichia sp. R10	strain=R10
>GCF_000786025.1	Proteobacteria	Gammaproteobacteria	Enterobacterales	Enterobacteriaceae	Salmonella	Salmonella enterica subsp. enterica serovar Typhimurium str. 86-0368	strain=86-0368
>GCF_900118085.1	Proteobacteria	Gammaproteobacteria	Pseudomonadales	Moraxellaceae	Acinetobacter	Acinetobacter baumannii	strain=Ab94
>GCF_002211605.1	Fusobacteria	Fusobacteriia	Fusobacteriales	Fusobacteriaceae	Fusobacterium	Fusobacterium nucleatum subsp. nucleatum	strain=ChDC F317
>GCF_001037235.1	Proteobacteria	Gammaproteobacteria	Pseudomonadales	Pseudomonadaceae	Pseudomonas	Pseudomonas aeruginosa	strain=Pae_CF67.07j
>GCF_000984515.1	Proteobacteria	Gammaproteobacteria	Enterobacterales	Enterobacteriaceae	Salmonella	Salmonella enterica subsp. enterica serovar Paratyphi A
>GCF_900459995.1	Firmicutes	Bacilli	Lactobacillales	Streptococcaceae	Streptococcus	Streptococcus pyogenes	strain=NCTC12842
>GCF_003416565.1	Proteobacteria	Gammaproteobacteria	Pseudomonadales	Pseudomonadaceae	Pseudomonas	Pseudomonas coronafaciens pv. garcae	strain=442
>GCF_001141765.1	Firmicutes	Bacilli	Lactobacillales	Streptococcaceae	Streptococcus	Streptococcus pneumoniae	strain=SMRU1810
>GCF_002196955.1	Proteobacteria	Alphaproteobacteria	Rhodobacterales	Rhodobacteraceae	Haematobacter	Haematobacter massiliensis	strain=KC2145
>GCF_003438525.1	Actinobacteria	Coriobacteriia	Eggerthellales	Eggerthellaceae	Eggerthella	Eggerthella lenta	strain=TF05-26B-4
>GCF_900016965.1	Firmicutes	Bacilli	Lactobacillales	Streptococcaceae	Streptococcus	Streptococcus pneumoniae	strain=2842STDY5643732
>GCF_900157715.1	Proteobacteria	Gammaproteobacteria	Enterobacterales	Enterobacteriaceae	Shigella	Shigella sonnei	strain=2090STDY5461763
>GCF_900514775.1	Proteobacteria	Gammaproteobacteria	Enterobacterales	Enterobacteriaceae	Klebsiella	Klebsiella pneumoniae	strain=EuSCAPE_IT116
>GCF_000550705.1	Firmicutes	Bacilli	Bacillales	Staphylococcaceae	Staphylococcus	Staphylococcus aureus M1557	strain=M1557
>GCF_900060955.1	Firmicutes	Bacilli	Lactobacillales	Streptococcaceae	Streptococcus	Streptococcus suis	strain=LSS85
>GCF_000583755.1	Proteobacteria	Epsilonproteobacteria	Campylobacterales	Campylobacteraceae	Campylobacter	Campylobacter coli RM1875	strain=RM1875
>GCF_002583915.1	Firmicutes	Bacilli	Bacillales	Bacillaceae	Bacillus	Bacillus wiedmannii	strain=AFS036521
>GCF_000543505.1	Firmicutes	Bacilli	Bacillales	Staphylococcaceae	Staphylococcus	Staphylococcus aureus M0774	strain=M0774
>GCF_002179265.1	Proteobacteria	Epsilonproteobacteria	Campylobacterales	Campylobacteraceae	Campylobacter	Campylobacter jejuni	strain=isolate_H4
>GCF_900021925.1	Firmicutes	Bacilli	Lactobacillales	Streptococcaceae	Streptococcus	Streptococcus pneumoniae	strain=2842STDY5753739
>GCF_000737065.1	Proteobacteria	Alphaproteobacteria	Rhodobacterales	Rhodobacteraceae	Thioclava	Thioclava atlantica	strain=13D2W-2
>GCF_002985285.1	Proteobacteria	Gammaproteobacteria	Pasteurellales	Pasteurellaceae	Haemophilus	Haemophilus influenzae	strain=37P6H2
>GCF_003323655.1	Firmicutes	Bacilli	Lactobacillales	Enterococcaceae	Enterococcus	Enterococcus faecium	strain=IHC28
>GCF_002065135.1	Proteobacteria	Gammaproteobacteria	Enterobacterales	Enterobacteriaceae	Salmonella	Salmonella enterica subsp. arizonae serovar 56:z4	z23	(z32):-	strain=BCW_2787
>GCF_001542485.2	Proteobacteria	Epsilonproteobacteria	Campylobacterales	Helicobacteraceae	Helicobacter	Helicobacter pylori	strain=UM400AR
>GCF_003201355.1	Bacteroidetes	Bacteroidia	Bacteroidales	Dysgonamonadaceae	Dysgonomonas	Dysgonomonas alginatilytica	strain=DSM 100214
>GCF_001381495.1	Actinobacteria	Actinobacteria	Corynebacteriales	Mycobacteriaceae	Mycobacterium	Mycobacterium tuberculosis	strain=0401M
>GCF_003205945.1	Proteobacteria	Gammaproteobacteria	Pseudomonadales	Pseudomonadaceae	Pseudomonas	Pseudomonas savastanoi pv. glycinea	strain=2411
>GCF_003435515.1	Firmicutes	Clostridia	Clostridiales	Ruminococcaceae	Anaerotruncus	Anaerotruncus colihominis	strain=TF05-12AC
>GCF_001647795.1	Proteobacteria	Gammaproteobacteria	Pasteurellales	Pasteurellaceae	Haemophilus	[Haemophilus] ducreyi	strain=VAN5
>GCF_001262855.1	Proteobacteria	Gammaproteobacteria	Enterobacterales	Enterobacteriaceae	Escherichia	Escherichia coli	strain=CFSAN026803
>GCF_001833975.1	Proteobacteria	Gammaproteobacteria	Enterobacterales	Enterobacteriaceae	Salmonella	Salmonella enterica subsp. enterica serovar Saintpaul	strain=CFSAN044984
>GCF_001390975.1	Actinobacteria	Actinobacteria	Corynebacteriales	Mycobacteriaceae	Mycobacterium	Mycobacterium tuberculosis	strain=1343L
>GCF_002042165.1	Proteobacteria	Gammaproteobacteria	Enterobacterales	Enterobacteriaceae	Salmonella	Salmonella enterica subsp. enterica serovar Enteritidis	strain=CFSAN057775
>GCF_003017395.1	Firmicutes	Bacilli	Bacillales	Staphylococcaceae	Staphylococcus	Staphylococcus aureus	strain=0201753-1
>GCF_000806725.1	Proteobacteria	Gammaproteobacteria	Enterobacterales	Enterobacteriaceae	Salmonella	Salmonella enterica subsp. enterica	strain=CFSAN024771
>GCF_001212825.1	Actinobacteria	Actinobacteria	Corynebacteriales	Mycobacteriaceae	Mycobacteroides	Mycobacteroides abscessus	strain=PAP018
>GCF_900506055.1	Proteobacteria	Gammaproteobacteria	Enterobacterales	Enterobacteriaceae	Klebsiella	Klebsiella pneumoniae	strain=EuSCAPE_HR060
>GCF_000458825.1	Proteobacteria	Gammaproteobacteria	Enterobacterales	Enterobacteriaceae	Escherichia	Escherichia coli HVH 188 (4-2356988)	strain=HVH 188 (4-2356988)
>GCF_900083435.1	Firmicutes	Bacilli	Bacillales	Staphylococcaceae	Staphylococcus	Staphylococcus aureus	strain=MSSA
>GCF_001486985.1	Proteobacteria	Epsilonproteobacteria	Campylobacterales	Campylobacteraceae	Campylobacter	Campylobacter fetus subsp. fetus	strain=006A-0073
>GCF_001539005.1	Proteobacteria	Gammaproteobacteria	Enterobacterales	Yersiniaceae	Serratia	Serratia marcescens	strain=2880STDY5682873
>GCF_002560225.1	Firmicutes	Bacilli	Bacillales	Bacillaceae	Bacillus	Bacillus cereus	strain=AFS024847
>GCF_900506175.1	Proteobacteria	Gammaproteobacteria	Enterobacterales	Enterobacteriaceae	Klebsiella	Klebsiella pneumoniae	strain=EuSCAPE_HR076
>GCF_000449725.2	Firmicutes	Clostridia	Clostridiales	Peptostreptococcaceae	Clostridioides	Clostridioides difficile CD212	strain=CD212
>GCF_001848005.1	Actinobacteria	Actinobacteria	Corynebacteriales	Mycobacteriaceae	Mycobacterium	Mycobacterium tuberculosis	strain=04-R0794
>GCF_900465945.1	Proteobacteria	Alphaproteobacteria	Rhizobiales			Rhizobiales bacterium
>GCF_900516095.1	Proteobacteria	Gammaproteobacteria	Enterobacterales	Enterobacteriaceae	Klebsiella	Klebsiella pneumoniae	strain=EuSCAPE_IT349
>GCF_002210405.1	Fibrobacteres	Fibrobacteria	Fibrobacterales	Fibrobacteraceae	Fibrobacter	Fibrobacter sp. UWB3	strain=UWB3
>GCF_000703365.1	Proteobacteria	Gammaproteobacteria	Enterobacterales	Enterobacteriaceae	Escherichia	Escherichia coli O121:H19 str. 2011C-3609	strain=2011C-3609
>GCF_001386475.1	Actinobacteria	Actinobacteria	Corynebacteriales	Mycobacteriaceae	Mycobacterium	Mycobacterium tuberculosis	strain=0179W
>GCF_000503075.1	Proteobacteria	Alphaproteobacteria	Rhizobiales	Phyllobacteriaceae	Mesorhizobium	Mesorhizobium sp. LSHC422A00	strain=LSHC422A00
>GCF_001704595.1	Firmicutes	Bacilli	Lactobacillales	Lactobacillaceae	Lactobacillus	Lactobacillus plantarum	strain=PC520
>GCF_001612115.1	Proteobacteria	Gammaproteobacteria	Pseudomonadales	Moraxellaceae	Acinetobacter	Acinetobacter baumannii	strain=AB3927
>GCF_900156165.1	Proteobacteria	Betaproteobacteria	Burkholderiales	Comamonadaceae	Pseudacidovorax	Pseudacidovorax sp. RU35E	strain=RU35E
>GCF_001533625.1	Proteobacteria	Betaproteobacteria	Burkholderiales	Burkholderiaceae	Burkholderia	Burkholderia ubonensis	strain=MSMB761WGS
>GCF_001718655.1	Proteobacteria	Betaproteobacteria	Burkholderiales	Burkholderiaceae	Burkholderia	Burkholderia ubonensis	strain=MSMB2035
>GCF_900008405.1	Firmicutes	Clostridia	Clostridiales	Peptostreptococcaceae	Clostridioides	Clostridioides difficile
>GCF_900192605.1	Firmicutes	Bacilli	Lactobacillales	Streptococcaceae	Streptococcus	Streptococcus pneumoniae	strain=UoS4361
>GCF_001516785.1	Firmicutes	Bacilli	Bacillales	Staphylococcaceae	Staphylococcus	Staphylococcus epidermidis	strain=SNUT
>GCF_003348745.1	Proteobacteria	Gammaproteobacteria	Vibrionales	Vibrionaceae	Vibrio	Vibrio cholerae	strain=OYP9F05
>GCF_003208625.1	Proteobacteria	Betaproteobacteria	Burkholderiales	Comamonadaceae	Variovorax	Variovorax sp. GV042	strain=GV042
>GCF_001616895.1	Proteobacteria	Gammaproteobacteria	Enterobacterales	Enterobacteriaceae	Escherichia	Escherichia coli	strain=sheep38
>GCF_003261715.1	Proteobacteria	Gammaproteobacteria	Enterobacterales	Enterobacteriaceae	Klebsiella	Klebsiella pneumoniae	strain=WCHKP015659
>GCF_003263515.1	Proteobacteria	Gammaproteobacteria	Enterobacterales	Yersiniaceae	Rahnella	Rahnella sp. DSM 30078	strain=DSM 30078
>GCF_000279145.1	Ignavibacteriae	Ignavibacteria	Ignavibacteriales	Melioribacteraceae	Melioribacter	Melioribacter roseus P3M-2	strain=P3M-2
>GCF_900475825.1	Proteobacteria	Gammaproteobacteria	Enterobacterales	Enterobacteriaceae	Salmonella	Salmonella enterica subsp. enterica serovar Thompson	strain=NCTC5740
>GCF_002090995.1	Proteobacteria	Gammaproteobacteria	Enterobacterales	Enterobacteriaceae	Salmonella	Salmonella enterica subsp. enterica serovar Typhimurium	strain=R8_6089_R1
>GCF_900504895.1	Proteobacteria	Gammaproteobacteria	Enterobacterales	Enterobacteriaceae	Klebsiella	Klebsiella pneumoniae	strain=EuSCAPE_UK044
>GCF_001376175.1	Actinobacteria	Actinobacteria	Corynebacteriales	Mycobacteriaceae	Mycobacterium	Mycobacterium tuberculosis	strain=0937V
>GCF_001005625.1	Firmicutes	Bacilli	Lactobacillales	Lactobacillaceae	Lactobacillus	Lactobacillus rhamnosus	strain=CNCM-I-3698
>GCF_000960655.1	Proteobacteria	Gammaproteobacteria	Vibrionales	Vibrionaceae	Vibrio	Vibrio parahaemolyticus	strain=09-3217
>GCF_900032025.1	Proteobacteria	Betaproteobacteria	Neisseriales	Neisseriaceae	Neisseria	Neisseria meningitidis	strain=2842STDY5881012
>GCF_001582135.1	Proteobacteria	Gammaproteobacteria	Legionellales	Legionellaceae	Legionella	Legionella pneumophila	strain=ATCC 33153
>GCF_001242165.1	Proteobacteria	Gammaproteobacteria	Enterobacterales	Enterobacteriaceae	Salmonella	Salmonella enterica subsp. enterica serovar Infantis	strain=CVM N45928
>GCF_002568935.1	Firmicutes	Bacilli	Bacillales	Bacillaceae	Bacillus	Bacillus mycoides	strain=AFS075998
>GCF_003259495.1	Proteobacteria	Betaproteobacteria	Burkholderiales	Oxalobacteraceae	Duganella	Duganella sp. GV066	strain=GV066
>GCF_003357255.1	Proteobacteria	Gammaproteobacteria	Enterobacterales	Enterobacteriaceae	Escherichia	Escherichia coli	strain=SC400
>GCF_002574885.1	Firmicutes	Bacilli	Bacillales	Bacillaceae	Bacillus	Bacillus cereus	strain=AFS055677
>GCF_001129445.1	Firmicutes	Bacilli	Lactobacillales	Streptococcaceae	Streptococcus	Streptococcus pneumoniae	strain=SMRU3028
>GCF_003065185.1	Proteobacteria	Gammaproteobacteria	Enterobacterales	Enterobacteriaceae	Salmonella	Salmonella enterica subsp. enterica serovar 4	[5]	12:i:-	strain=B19CEB2.1
>GCF_002558445.1	Firmicutes	Bacilli	Bacillales	Bacillaceae	Bacillus	Bacillus cereus	strain=AFS006065
>GCF_000540515.1	Firmicutes	Bacilli	Bacillales	Staphylococcaceae	Staphylococcus	Staphylococcus aureus SJUD6041	strain=SJUD6041
>GCF_900241945.1	Proteobacteria	Gammaproteobacteria	Enterobacterales	Enterobacteriaceae	Salmonella	Salmonella enterica
>GCF_001573655.1	Firmicutes	Clostridia	Clostridiales	Clostridiaceae	Clostridium	Clostridium botulinum	strain=Prevot R81-3A
>GCF_003339565.1	Proteobacteria	Gammaproteobacteria	Enterobacterales	Enterobacteriaceae	Escherichia	Escherichia coli	strain=AVC216
>GCF_000705615.1	Proteobacteria	Alphaproteobacteria	Rhizobiales	Rhizobiaceae	Rhizobium	Rhizobium leguminosarum bv. phaseoli CCGM1	strain=CCGM1
>GCF_002510745.1	Proteobacteria	Gammaproteobacteria	Enterobacterales	Enterobacteriaceae	Escherichia	Escherichia coli	strain=MOD1-EC6450
>GCF_000487115.1	Proteobacteria	Gammaproteobacteria	Enterobacterales	Enterobacteriaceae	Salmonella	Salmonella enterica subsp. enterica serovar Javiana str. PRS_2010_0720	strain=PRS_2010_0720
>GCF_002567355.1	Firmicutes	Bacilli	Bacillales	Bacillaceae	Bacillus	Bacillus cereus	strain=AFS071251
>GCF_003286895.1	Firmicutes	Bacilli	Lactobacillales	Aerococcaceae	Aerococcus	Aerococcus urinae	strain=UMB0239
>GCF_000154705.2	Proteobacteria	Alphaproteobacteria	Rhizobiales	Phyllobacteriaceae	Hoeflea	Hoeflea phototrophica DFL-43	strain=DFL-43
>GCF_001869695.1	Firmicutes	Bacilli	Lactobacillales	Leuconostocaceae	Oenococcus	Oenococcus oeni	strain=AWRIB845
>GCF_002141395.1	Firmicutes	Bacilli	Lactobacillales	Enterococcaceae	Enterococcus	Enterococcus faecalis	strain=8A4_DIV03286
>GCF_003059065.1	Proteobacteria	Epsilonproteobacteria	Campylobacterales	Helicobacteraceae	Helicobacter	Helicobacter pylori	strain=23:2_single
>GCF_001437175.1	Firmicutes	Bacilli	Lactobacillales	Lactobacillaceae	Lactobacillus	Lactobacillus fructivorans	strain=ATCC 27394
>GCF_001753285.1	Proteobacteria	Gammaproteobacteria	Legionellales	Legionellaceae	Legionella	Legionella pneumophila	strain=E3_N
>GCF_002983255.1	Firmicutes	Bacilli	Bacillales	Staphylococcaceae	Staphylococcus	Staphylococcus aureus	strain=Case2_N13c
>GCF_002276225.1	Tenericutes	Mollicutes	Mycoplasmatales	Mycoplasmataceae	Mycoplasma	Mycoplasma agassizii	strain=723
>GCF_900290365.1	Proteobacteria	Deltaproteobacteria	Syntrophobacterales	Syntrophobacteraceae	Syntrophobacter	Syntrophobacter sp. SbD1	strain=Peat soil MAG SbD1
>GCF_001862185.1	Proteobacteria	Gammaproteobacteria	Pseudomonadales	Moraxellaceae	Acinetobacter	Acinetobacter baumannii	strain=XH717
>GCF_003416965.1	Proteobacteria	Betaproteobacteria	Burkholderiales	Oxalobacteraceae	Duganella	Duganella sp. BJB488	strain=BJB488
>GCF_003547535.1	Proteobacteria	Gammaproteobacteria	Enterobacterales	Enterobacteriaceae	Salmonella	Salmonella enterica subsp. enterica serovar Derby	strain=2015LSAL01591
>GCF_900451555.1	Proteobacteria	Gammaproteobacteria	Enterobacterales	Enterobacteriaceae	Klebsiella	Klebsiella pneumoniae	strain=NCTC13676
>GCF_001064225.1	Proteobacteria	Gammaproteobacteria	Pseudomonadales	Pseudomonadaceae	Pseudomonas	Pseudomonas stutzeri	strain=267_PSTU
>GCF_000751355.1	Proteobacteria	Betaproteobacteria	Burkholderiales	Comamonadaceae	Polaromonas	Polaromonas sp. CG9_12
>GCF_000231175.1	Spirochaetes	Spirochaetia		Leptospiraceae	Leptospira	Leptospira interrogans serovar Lai str. IPAV	strain=IPAV
>GCF_003306135.1	Proteobacteria	Gammaproteobacteria	Enterobacterales	Enterobacteriaceae	Escherichia	Escherichia coli	strain=TUM18737
>GCF_002139335.1	Proteobacteria	Epsilonproteobacteria	Campylobacterales	Campylobacteraceae	Campylobacter	Campylobacter lanienae	strain=P0129
>GCF_002227615.1	Proteobacteria	Gammaproteobacteria	Enterobacterales	Enterobacteriaceae	Escherichia	Escherichia coli	strain=MOD1-EC5487
>GCF_001594775.1	Proteobacteria	Gammaproteobacteria	Enterobacterales	Enterobacteriaceae	Salmonella	Salmonella enterica subsp. enterica serovar Typhimurium	strain=CFSAN033882
>GCF_900120225.1	Proteobacteria	Epsilonproteobacteria	Campylobacterales	Helicobacteraceae	Helicobacter	Helicobacter pylori
>GCF_001195105.1	Firmicutes	Bacilli	Bacillales	Staphylococcaceae	Staphylococcus	Staphylococcus aureus	strain=BSAR163_2
>GCF_002516775.1	Proteobacteria	Gammaproteobacteria	Enterobacterales	Enterobacteriaceae	Escherichia	Escherichia coli	strain=MOD1-EC5161
>GCF_000359885.1	Firmicutes	Bacilli	Bacillales	Staphylococcaceae	Staphylococcus	Staphylococcus aureus HI111	strain=HI111
>GCF_000535455.1	Firmicutes	Bacilli	Bacillales	Staphylococcaceae	Staphylococcus	Staphylococcus aureus M1018	strain=M1018
>GCF_002261915.1	Proteobacteria	Gammaproteobacteria	Enterobacterales	Enterobacteriaceae	Klebsiella	Klebsiella pneumoniae	strain=L520
>GCF_900156895.1	Proteobacteria	Alphaproteobacteria	Rhizobiales	Phyllobacteriaceae	Mesorhizobium	Mesorhizobium prunaredense	ecotype=symbiovar anthyllidis
>GCF_001300755.1	Firmicutes	Bacilli	Lactobacillales	Streptococcaceae	Streptococcus	Streptococcus pneumoniae	strain=R34-3112
>GCF_900063145.1	Proteobacteria	Gammaproteobacteria	Legionellales	Legionellaceae	Legionella	Legionella pneumophila	strain=2532STDY5467612
>GCF_001270745.1	Actinobacteria	Actinobacteria	Jiangellales	Jiangellaceae	Jiangella	Jiangella muralis	strain=DSM 45357
>GCF_002153515.1	Proteobacteria	Alphaproteobacteria	Rhodospirillales	Acetobacteraceae	Acetobacter	Acetobacter indonesiensis	strain=DmW_046
>GCF_003334145.1	Proteobacteria	Gammaproteobacteria	Enterobacterales	Enterobacteriaceae	Escherichia	Escherichia coli	strain=MOD1-ECOR21
>GCF_002534235.1	Proteobacteria	Epsilonproteobacteria	Campylobacterales	Helicobacteraceae	Helicobacter	Helicobacter pylori	strain=1102
>GCF_900181545.1	Proteobacteria	Gammaproteobacteria	Enterobacterales	Enterobacteriaceae	Klebsiella	Klebsiella pneumoniae subsp. pneumoniae	strain=3189STDY5864881
>GCF_002800415.1	Actinobacteria	Actinobacteria	Corynebacteriales	Mycobacteriaceae	Mycobacteroides	Mycobacteroides abscessus subsp. abscessus	strain=A377
>GCF_000270905.1	Actinobacteria	Actinobacteria	Corynebacteriales	Mycobacteriaceae	Mycobacteroides	Mycobacteroides abscessus subsp. bolletii 2B-0626	strain=2B-0626
>GCF_003457595.1	Firmicutes	Clostridia	Clostridiales	Lachnospiraceae	Blautia	Blautia obeum	strain=AF29-2BH
>GCF_000174555.1	Firmicutes	Bacilli	Bacillales	Staphylococcaceae	Staphylococcus	Staphylococcus aureus A9299	strain=A9299
>GCF_002992875.1	Proteobacteria	Gammaproteobacteria	Pseudomonadales	Moraxellaceae	Acinetobacter	Acinetobacter baumannii	strain=KUSSH25
>GCF_001073235.1	Firmicutes	Bacilli	Bacillales	Staphylococcaceae	Staphylococcus	Staphylococcus epidermidis	strain=529_SEPI
>GCF_001469695.1	Proteobacteria	Gammaproteobacteria	Pseudomonadales	Pseudomonadaceae	Pseudomonas	Pseudomonas aeruginosa	strain=AATYA
>GCF_000758345.1	Proteobacteria	Gammaproteobacteria	Enterobacterales	Pectobacteriaceae	Dickeya	Dickeya solani	strain=ND14b
>GCF_001221645.1	Proteobacteria	Gammaproteobacteria	Enterobacterales	Enterobacteriaceae	Salmonella	Salmonella enterica subsp. enterica serovar Typhimurium str. DT104	strain=H117
>GCF_001529865.1	Proteobacteria	Betaproteobacteria	Burkholderiales	Burkholderiaceae	Burkholderia	Burkholderia ubonensis	strain=MSMB1188WGS
>GCF_001585825.1	Firmicutes	Bacilli	Lactobacillales	Streptococcaceae	Streptococcus	Streptococcus pneumoniae	strain=MT18
>GCF_002141255.1	Firmicutes	Bacilli	Lactobacillales	Enterococcaceae	Enterococcus	Enterococcus faecium	strain=2F7_DIV0583
>GCF_001814295.1	Firmicutes	Bacilli	Lactobacillales	Streptococcaceae	Streptococcus	Streptococcus sp. HMSC067A03	strain=HMSC067A03
>GCF_900481235.1	Proteobacteria	Gammaproteobacteria	Enterobacterales	Enterobacteriaceae	Escherichia	Escherichia coli	strain=VRES0500
>GCF_001308105.1	Bacteroidetes	Cytophagia	Cytophagales	Persicobacteraceae	Persicobacter	Persicobacter sp. JZB09	strain=JZB09
>GCF_001378115.1	Actinobacteria	Actinobacteria	Corynebacteriales	Mycobacteriaceae	Mycobacterium	Mycobacterium tuberculosis	strain=0465G
>GCF_002850275.1	Proteobacteria	Gammaproteobacteria	Enterobacterales	Enterobacteriaceae	Klebsiella	Klebsiella pneumoniae	strain=2N3
>GCF_001427105.1	Proteobacteria	Alphaproteobacteria	Sphingomonadales	Sphingomonadaceae	Sphingopyxis	Sphingopyxis sp. Root154	strain=Root154
>GCF_003355295.1	Proteobacteria	Betaproteobacteria	Neisseriales	Neisseriaceae	Neisseria	Neisseria meningitidis	strain=M22814
>GCF_001182645.1	Proteobacteria	Gammaproteobacteria	Enterobacterales	Enterobacteriaceae	Klebsiella	Klebsiella pneumoniae
>GCF_001534345.1	Proteobacteria	Betaproteobacteria	Burkholderiales	Burkholderiaceae	Burkholderia	Burkholderia ubonensis	strain=MSMB1466WGS
>GCF_001145225.1	Proteobacteria	Betaproteobacteria	Neisseriales	Neisseriaceae	Neisseria	Neisseria gonorrhoeae	strain=GCGS116
>GCF_001982505.1	Proteobacteria	Gammaproteobacteria	Enterobacterales	Enterobacteriaceae	Escherichia	Escherichia coli	strain=CF1-2
>GCF_900122505.1	Actinobacteria	Actinobacteria	Corynebacteriales	Mycobacteriaceae	Mycobacterium	Mycobacterium tuberculosis	strain=2926STDY5723815
>GCF_003256355.1	Proteobacteria	Betaproteobacteria	Burkholderiales	Burkholderiaceae	Burkholderia	Burkholderia multivorans	strain=Bmul_CF170.6d
>GCF_900499685.1	Proteobacteria	Gammaproteobacteria	Enterobacterales	Enterobacteriaceae	Escherichia	Escherichia coli
>GCF_001069215.1	Firmicutes	Bacilli	Bacillales	Staphylococcaceae	Staphylococcus	Staphylococcus epidermidis	strain=1130_SEPI
>GCF_900516945.1	Proteobacteria	Gammaproteobacteria	Enterobacterales	Enterobacteriaceae	Klebsiella	Klebsiella pneumoniae	strain=EuSCAPE_BU022
>GCF_900030545.1	Firmicutes	Bacilli	Lactobacillales	Streptococcaceae	Streptococcus	Streptococcus pneumoniae	strain=2842STDY5644204
>GCF_002090625.1	Proteobacteria	Gammaproteobacteria	Enterobacterales	Enterobacteriaceae	Salmonella	Salmonella enterica subsp. enterica serovar Newport	strain=R8_4995_R1
>GCF_001364375.1	Proteobacteria	Gammaproteobacteria	Enterobacterales	Enterobacteriaceae	Salmonella	Salmonella enterica subsp. enterica serovar Typhi	strain=2008-020523
>GCF_001271755.1	Proteobacteria	Gammaproteobacteria	Enterobacterales	Enterobacteriaceae	Salmonella	Salmonella enterica subsp. enterica serovar Saintpaul	strain=CVM N46831
>GCF_900141825.1	Firmicutes	Clostridia	Clostridiales	Lachnospiraceae	Pseudobutyrivibrio	Pseudobutyrivibrio xylanivorans DSM 14809	strain=DSM 14809
>GCF_000569135.1	Firmicutes	Bacilli	Bacillales	Staphylococcaceae	Staphylococcus	Staphylococcus aureus W50101	strain=W50101
>GCF_001218645.1	Proteobacteria	Gammaproteobacteria	Enterobacterales	Yersiniaceae	Yersinia	Yersinia mollaretii	strain=61/02
>GCF_003385435.1	Firmicutes	Bacilli	Bacillales	Staphylococcaceae	Staphylococcus	Staphylococcus felis	strain=F4
>GCF_000551445.1	Firmicutes	Bacilli	Bacillales	Staphylococcaceae	Staphylococcus	Staphylococcus aureus M0046	strain=M0046
>GCF_001763715.1	Proteobacteria	Epsilonproteobacteria	Campylobacterales	Campylobacteraceae	Campylobacter	Campylobacter coli	strain=BCW_6914
>GCF_001910825.1	Proteobacteria	Gammaproteobacteria	Enterobacterales	Enterobacteriaceae	Escherichia	Escherichia coli	strain=302042
>GCF_000531695.1	Firmicutes	Clostridia	Clostridiales	Peptostreptococcaceae	Clostridioides	Clostridioides difficile E9	strain=E9
>GCF_002916035.1	Firmicutes	Bacilli	Bacillales	Listeriaceae	Listeria	Listeria monocytogenes	strain=CDPHFDLB-F15M02749
>GCF_001648505.1	Proteobacteria	Betaproteobacteria	Neisseriales	Neisseriaceae	Eikenella	Eikenella sp. NML97-A-109	strain=NML97-A-109
>GCF_900059525.1	Firmicutes	Bacilli	Lactobacillales	Streptococcaceae	Streptococcus	Streptococcus suis	strain=SS27
>GCF_900050025.1	Firmicutes	Bacilli	Lactobacillales	Streptococcaceae	Streptococcus	Streptococcus suis	strain=BM272C
>GCF_900135835.1	Actinobacteria	Actinobacteria	Corynebacteriales	Mycobacteriaceae	Mycobacteroides	Mycobacteroides abscessus subsp. massiliense	strain=856
>GCF_000812065.1	Actinobacteria	Actinobacteria	Micrococcales	Micrococcaceae	Arthrobacter	Arthrobacter sp. MWB30	strain=MWB30
>GCF_000743825.1	Firmicutes	Bacilli	Bacillales	Bacillaceae	Bacillus	Bacillus anthracis	strain=A.Br.003
>GCF_002512605.1	Proteobacteria	Gammaproteobacteria	Enterobacterales	Enterobacteriaceae	Escherichia	Escherichia coli	strain=MOD1-EC6348
>GCF_003207145.1	Proteobacteria	Gammaproteobacteria	Enterobacterales	Enterobacteriaceae	Cronobacter	Cronobacter sakazakii	strain=CS-43
>GCF_000411495.1	Actinobacteria	Actinobacteria	Streptomycetales	Streptomycetaceae	Streptomyces	Streptomyces sp. HPH0547	strain=HPH0547
>GCF_003206625.1	Cyanobacteria		Chroococcales	Microcystaceae	Microcystis	Microcystis aeruginosa NIES-1211	strain=NIES-1211
>GCF_900098295.1	Firmicutes	Bacilli	Bacillales	Staphylococcaceae	Staphylococcus	Staphylococcus aureus	strain=GKP136-67
>GCF_900092975.1	Proteobacteria	Gammaproteobacteria	Enterobacterales	Enterobacteriaceae	Klebsiella	Klebsiella pneumoniae	strain=PB28
>GCF_001103985.1	Actinobacteria	Actinobacteria	Corynebacteriales	Mycobacteriaceae	Mycobacterium	Mycobacterium tuberculosis	strain=1700089
>GCF_003309765.1	Firmicutes	Bacilli	Bacillales	Staphylococcaceae	Staphylococcus	Staphylococcus aureus	strain=FE4-1
>GCF_900036335.1	Proteobacteria	Gammaproteobacteria	Enterobacterales	Enterobacteriaceae	Salmonella	Salmonella enterica subsp. enterica serovar Typhi	strain=3135STDY5861209
>GCF_003428945.1	Proteobacteria	Gammaproteobacteria	Pasteurellales	Pasteurellaceae	Pasteurella	Pasteurella multocida subsp. multocida	strain=RCAD0259
>GCF_003326605.2	Proteobacteria	Gammaproteobacteria	Vibrionales	Vibrionaceae	Vibrio	Vibrio harveyi	strain=CAIM 1508
>GCF_000364945.1	Actinobacteria	Actinobacteria	Corynebacteriales	Mycobacteriaceae	Mycobacterium	Mycobacterium tuberculosis SP21	strain=SP21
>GCF_003264365.1	Actinobacteria	Actinobacteria	Micromonosporales	Micromonosporaceae	Micromonospora	Micromonospora noduli	strain=GUI43
>GCF_001423135.1	Actinobacteria	Actinobacteria	Propionibacteriales	Nocardioidaceae	Nocardioides	Nocardioides sp. Leaf307	strain=Leaf307
>GCF_003429425.1	Proteobacteria	Gammaproteobacteria	Enterobacterales	Enterobacteriaceae	Salmonella	Salmonella enterica subsp. enterica	strain=BAA-1586
>GCF_900192905.1	Firmicutes	Bacilli	Lactobacillales	Streptococcaceae	Streptococcus	Streptococcus pneumoniae	strain=UoS5022
>GCF_001346935.1	Firmicutes	Bacilli	Lactobacillales	Streptococcaceae	Streptococcus	Streptococcus pneumoniae	strain=SMRU2848
>GCF_000678375.1	Actinobacteria	Actinobacteria	Corynebacteriales	Mycobacteriaceae	Mycobacterium	Mycobacterium tuberculosis BTB08-394	strain=BTB08-394
>GCF_003196915.1	Proteobacteria	Gammaproteobacteria	Enterobacterales	Enterobacteriaceae	Klebsiella	Klebsiella pneumoniae	strain=WUSM_KP_60
>GCF_001875665.1	Actinobacteria	Actinobacteria	Corynebacteriales	Corynebacteriaceae	Corynebacterium	Corynebacterium sp. NML130628	strain=NML130628
>GCF_000373885.1	Firmicutes	Clostridia	Clostridiales	Lachnospiraceae	Blautia	Blautia producta ATCC 27340 = DSM 2950	strain=ATCC 27340
>GCF_900028015.1	Proteobacteria	Betaproteobacteria	Neisseriales	Neisseriaceae	Neisseria	Neisseria meningitidis	strain=2842STDY5881456
>GCF_001244075.1	Proteobacteria	Gammaproteobacteria	Vibrionales	Vibrionaceae	Vibrio	Vibrio sp. J2-17	strain=J2-17
>GCF_900469465.1	Proteobacteria	Alphaproteobacteria	Rhizobiales			Rhizobiales bacterium
>GCF_001163425.1	Firmicutes	Bacilli	Lactobacillales	Streptococcaceae	Streptococcus	Streptococcus pneumoniae	strain=WL_845
>GCF_001672015.1	Proteobacteria	Gammaproteobacteria	Enterobacterales	Enterobacteriaceae	Escherichia	Escherichia coli
>GCF_002166505.1	Proteobacteria	Gammaproteobacteria	Enterobacterales	Enterobacteriaceae	Escherichia	Escherichia coli	strain=41.2p
>GCF_900471785.1	Proteobacteria	Alphaproteobacteria	Rhizobiales			Rhizobiales bacterium
>GCF_001133265.1	Firmicutes	Bacilli	Lactobacillales	Streptococcaceae	Streptococcus	Streptococcus pneumoniae	strain=spnIC49
>GCF_002126875.1	Firmicutes	Bacilli	Bacillales	Staphylococcaceae	Staphylococcus	Staphylococcus aureus	strain=CFSA005
>GCF_002630985.1	Firmicutes	Bacilli	Lactobacillales	Enterococcaceae	Enterococcus	Enterococcus faecium	strain=19
>GCF_000428845.1	Bacteroidetes	Cytophagia	Cytophagales	Cytophagaceae	Dyadobacter	Dyadobacter alkalitolerans DSM 23607	strain=DSM 23607
>GCF_000425945.1	Actinobacteria	Thermoleophilia	Solirubrobacterales	Solirubrobacteraceae	Solirubrobacter	Solirubrobacter sp. URHD0082	strain=URHD0082
>GCF_000557185.1	Firmicutes	Bacilli	Bacillales	Staphylococcaceae	Staphylococcus	Staphylococcus aureus M0541	strain=M0541
>GCF_000549845.1	Firmicutes	Bacilli	Bacillales	Staphylococcaceae	Staphylococcus	Staphylococcus aureus M1478	strain=M1478
>GCF_000698535.1	Proteobacteria	Gammaproteobacteria	Enterobacterales	Enterobacteriaceae	Salmonella	Salmonella enterica subsp. enterica serovar Bareilly str. CFSAN000968	strain=CFSAN000968
>GCF_001955465.1	Proteobacteria	Gammaproteobacteria	Enterobacterales	Enterobacteriaceae	Salmonella	Salmonella enterica subsp. enterica serovar Typhimurium	strain=R9_3251_R1
>GCF_002880845.1	Proteobacteria	Betaproteobacteria	Burkholderiales	Burkholderiaceae	Burkholderia	Burkholderia pseudomallei MSHR800	strain=MSHR800
>GCF_002927075.1	Firmicutes	Bacilli	Bacillales	Paenibacillaceae	Brevibacillus	Brevibacillus laterosporus	strain=BGSP7
>GCF_900182235.1	Proteobacteria	Gammaproteobacteria	Enterobacterales	Enterobacteriaceae	Klebsiella	Klebsiella quasipneumoniae subsp. similipneumoniae	strain=3189STDY5864924
>GCF_002918095.1	Proteobacteria	Gammaproteobacteria	Enterobacterales	Enterobacteriaceae	Escherichia	Escherichia coli	strain=NAEC6
>GCF_001450555.1	Proteobacteria	Gammaproteobacteria	Pseudomonadales	Pseudomonadaceae	Pseudomonas	Pseudomonas aeruginosa	strain=WH-SGI-V-07179
>GCF_000812785.1	Proteobacteria	Gammaproteobacteria	Enterobacterales	Enterobacteriaceae	Escherichia	Escherichia coli	strain=EC2_6
>GCF_002223865.1	Proteobacteria	Gammaproteobacteria	Enterobacterales	Enterobacteriaceae	Escherichia	Escherichia coli	strain=CoR-29
>GCF_003036005.1	Firmicutes	Bacilli	Bacillales	Staphylococcaceae	Staphylococcus	Staphylococcus cohnii	strain=SNUC 5
>GCF_003494245.1	Proteobacteria	Gammaproteobacteria	Pasteurellales	Pasteurellaceae	Haemophilus	Haemophilus influenzae	strain=M09394
>GCF_000251285.1	Firmicutes	Bacilli	Lactobacillales	Streptococcaceae	Streptococcus	Streptococcus pneumoniae GA04175	strain=GA04175
>GCF_900018185.1	Firmicutes	Bacilli	Bacillales	Staphylococcaceae	Staphylococcus	Staphylococcus aureus	strain=st1268
>GCF_000769635.1	Actinobacteria	Actinobacteria	Corynebacteriales	Corynebacteriaceae	Corynebacterium	Corynebacterium ulcerans	strain=05146
>GCF_001427405.1	Proteobacteria	Alphaproteobacteria	Rhizobiales	Rhizobiaceae	Rhizobium	Rhizobium sp. Root564	strain=Root564
>GCF_000552265.1	Firmicutes	Bacilli	Bacillales	Staphylococcaceae	Staphylococcus	Staphylococcus aureus M0115	strain=M0115
>GCF_000610025.1	Firmicutes	Bacilli	Bacillales	Staphylococcaceae	Staphylococcus	Staphylococcus aureus DAR1938	strain=DAR1938
>GCF_003467205.1	Bacteroidetes	Bacteroidia	Bacteroidales	Odoribacteraceae	Odoribacter	Odoribacter splanchnicus	strain=AM42-31
>GCF_900012775.1	Firmicutes	Clostridia	Clostridiales	Peptostreptococcaceae	Clostridioides	Clostridioides difficile
>GCF_003339205.1	Proteobacteria	Gammaproteobacteria	Enterobacterales	Enterobacteriaceae	Salmonella	Salmonella enterica subsp. enterica serovar Typhimurium	strain=SL1344_Mut_005
>GCF_002805915.1	Proteobacteria	Epsilonproteobacteria	Campylobacterales	Campylobacteraceae	Campylobacter	Campylobacter jejuni subsp. jejuni	strain=CFSAN065340
>GCF_002458705.1	Proteobacteria	Gammaproteobacteria	Enterobacterales	Enterobacteriaceae	Escherichia	Escherichia coli	strain=MOD1-EC2309
>GCF_002467735.1	Proteobacteria	Gammaproteobacteria	Enterobacterales	Enterobacteriaceae	Escherichia	Escherichia coli	strain=MOD1-EC6573
>GCF_001448785.2	Proteobacteria	Gammaproteobacteria	Enterobacterales	Enterobacteriaceae	Salmonella	Salmonella enterica subsp. enterica serovar Milwaukee str. SA19950795	strain=SA19950795
>GCF_001976195.1	Proteobacteria	Betaproteobacteria	Burkholderiales	Burkholderiaceae	Burkholderia	Burkholderia pseudomallei	strain=2002721183
>GCF_001390335.1	Actinobacteria	Actinobacteria	Corynebacteriales	Mycobacteriaceae	Mycobacterium	Mycobacterium tuberculosis	strain=2507B
>GCF_003196075.1	Proteobacteria	Gammaproteobacteria	Enterobacterales	Enterobacteriaceae	Klebsiella	Klebsiella variicola	strain=WUSM_KV_41
>GCF_000539215.1	Firmicutes	Bacilli	Bacillales	Staphylococcaceae	Staphylococcus	Staphylococcus aureus AGEN6033	strain=AGEN6033
>GCF_002941265.1	Proteobacteria	Gammaproteobacteria	Enterobacterales	Enterobacteriaceae	Escherichia	Escherichia coli	strain=YH17179
>GCF_001480485.1	Proteobacteria	Gammaproteobacteria	Enterobacterales	Enterobacteriaceae	Salmonella	Salmonella enterica subsp. enterica serovar Typhimurium	strain=CVM N42450
>GCF_001652125.1	Firmicutes	Bacilli	Lactobacillales	Lactobacillaceae	Lactobacillus	Lactobacillus aviarius	strain=UMNLAv7
>GCF_002022145.1	Bacteroidetes	Flavobacteriia	Flavobacteriales	Flavobacteriaceae	Elizabethkingia	Elizabethkingia meningoseptica	strain=G4120
>GCF_003256225.1	Proteobacteria	Betaproteobacteria	Burkholderiales	Burkholderiaceae	Burkholderia	Burkholderia multivorans	strain=Bmul_CF170.4j
>GCF_002113445.1	Proteobacteria	Gammaproteobacteria	Pseudomonadales	Pseudomonadaceae	Pseudomonas	Pseudomonas sp. R27(2017)	strain=R27(2017)
>GCF_001199875.1	Firmicutes	Bacilli	Bacillales	Staphylococcaceae	Staphylococcus	Staphylococcus aureus	strain=BSAR77
>GCF_003605915.1	Proteobacteria	Gammaproteobacteria	Legionellales	Legionellaceae	Legionella	Legionella pneumophila subsp. pneumophila	strain=L03B.1
>GCF_900502605.1	Proteobacteria	Gammaproteobacteria	Enterobacterales	Enterobacteriaceae	Klebsiella	Klebsiella pneumoniae	strain=EuSCAPE_DK011
>GCF_000315465.1	Actinobacteria	Actinobacteria	Actinomycetales	Actinomycetaceae	Actinobaculum	Actinobaculum massiliense ACS-171-V-Col2	strain=ACS-171-V-COL2
>GCF_900181055.1	Proteobacteria	Gammaproteobacteria	Enterobacterales	Enterobacteriaceae	Klebsiella	Klebsiella quasipneumoniae subsp. similipneumoniae	strain=3189STDY5864944
>GCF_003287655.1	Proteobacteria	Gammaproteobacteria	Enterobacterales	Morganellaceae	Photorhabdus	Photorhabdus sp. S14-60	strain=S14-60
>GCF_001373455.1	Actinobacteria	Actinobacteria	Corynebacteriales	Nocardiaceae	Rhodococcus	Rhodococcus sp. 4J2A2	strain=4J2A2
>GCF_000362365.1	Firmicutes	Bacilli	Bacillales	Staphylococcaceae	Staphylococcus	Staphylococcus aureus M0994	strain=M0994
>GCF_003202475.1	Firmicutes	Bacilli	Lactobacillales	Enterococcaceae	Enterococcus	Enterococcus faecium	strain=SSM5540
>GCF_003181075.1	Proteobacteria	Gammaproteobacteria	Enterobacterales	Enterobacteriaceae	Salmonella	Salmonella enterica	strain=DA34827
>GCF_001729865.1	Chlamydiae	Chlamydiia	Chlamydiales	Chlamydiaceae	Chlamydia	Chlamydia trachomatis	strain=SB008107
>GCF_001046015.1	Firmicutes	Bacilli	Bacillales	Staphylococcaceae	Staphylococcus	Staphylococcus aureus	strain=CA17
>GCF_002153695.1	Proteobacteria	Alphaproteobacteria	Rhodospirillales	Acetobacteraceae	Acetobacter	Acetobacter sp. DsW_059	strain=DsW_059
>GCF_001591705.1	Firmicutes	Bacilli	Lactobacillales	Streptococcaceae	Lactococcus	Lactococcus lactis subsp. cremoris NBRC 100676	strain=NBRC 100676
>GCF_001111985.1	Firmicutes	Bacilli	Lactobacillales	Streptococcaceae	Streptococcus	Streptococcus pneumoniae	strain=9V
>GCF_000349785.2	Proteobacteria	Gammaproteobacteria	Pasteurellales	Pasteurellaceae	Mannheimia	Mannheimia haemolytica USDA-ARS-USMARC-185	strain=USDA-ARS-USMARC-185
>GCF_003256105.1	Proteobacteria	Betaproteobacteria	Burkholderiales	Burkholderiaceae	Burkholderia	Burkholderia multivorans	strain=Bmul_CF170.3h
>GCF_001767235.1	Cyanobacteria		Oscillatoriales	Oscillatoriaceae	Moorea	Moorea producens PAL-8-15-08-1
>GCF_000388235.1	Proteobacteria	Gammaproteobacteria	Enterobacterales	Enterobacteriaceae	Salmonella	Salmonella enterica subsp. enterica serovar Agona str. 03.O.05	strain=03.O.05
>GCF_000422485.1	Firmicutes	Bacilli	Bacillales	Paenibacillaceae	Paenibacillus	Paenibacillus pasadenensis DSM 19293	strain=DSM 19293
>GCF_003585115.1	Proteobacteria	Gammaproteobacteria	Pseudomonadales	Pseudomonadaceae	Pseudomonas	Pseudomonas aeruginosa	strain=PA_153837
>GCF_000280255.1	Proteobacteria	Gammaproteobacteria	Enterobacterales	Enterobacteriaceae	Salmonella	Salmonella enterica subsp. enterica serovar Enteritidis str. 629164-37	strain=629164-37
>GCF_000392755.1	Firmicutes	Bacilli	Lactobacillales	Enterococcaceae	Enterococcus	Enterococcus faecalis EnGen0341	strain=SF6375
>GCF_000765905.1	Proteobacteria	Epsilonproteobacteria	Campylobacterales	Helicobacteraceae	Helicobacter	Helicobacter trogontum	strain=ATCC 700114
>GCF_001055915.1	Actinobacteria	Actinobacteria	Corynebacteriales	Corynebacteriaceae	Corynebacterium	Corynebacterium jeikeium	strain=212_CJEI
>GCF_000793955.1	Proteobacteria	Gammaproteobacteria	Pseudomonadales	Pseudomonadaceae	Pseudomonas	Pseudomonas aeruginosa	strain=AZPAE15034
>GCF_001595485.1	Actinobacteria	Actinobacteria	Micrococcales	Micrococcaceae	Micrococcus	Micrococcus sp. CH7	strain=CH7
>GCF_003337025.1	Proteobacteria	Gammaproteobacteria	Enterobacterales	Enterobacteriaceae	Escherichia	Escherichia coli	strain=IHIT25234
>GCF_002544725.1	Proteobacteria	Gammaproteobacteria	Enterobacterales	Enterobacteriaceae	Escherichia	Escherichia coli	strain=MOD1-EC5939
>GCF_002267345.1	Firmicutes	Bacilli	Bacillales	Staphylococcaceae	Staphylococcus	Staphylococcus aureus	strain=UE201
>GCF_002563355.1	Tenericutes	Mollicutes	Mycoplasmatales	Mycoplasmataceae	Mycoplasma	Mycoplasma pneumoniae	strain=682
>GCF_900167545.1	Actinobacteria	Actinobacteria	Micrococcales	Microbacteriaceae	Agreia	Agreia sp. VKM Ac-2052	strain=VKM Ac-2052
>GCF_001016835.1	Firmicutes	Bacilli	Lactobacillales	Streptococcaceae	Streptococcus	Streptococcus agalactiae	strain=ES-PW-121
>GCF_001289765.1	Firmicutes	Bacilli	Bacillales	Staphylococcaceae	Staphylococcus	Staphylococcus aureus	strain=2588STDY5748448
>GCF_002154055.1	Proteobacteria	Gammaproteobacteria	Vibrionales	Vibrionaceae	Vibrio	Vibrio parahaemolyticus	strain=Vp336
>GCF_000160795.1	Actinobacteria	Actinobacteria	Corynebacteriales	Corynebacteriaceae	Corynebacterium	Corynebacterium efficiens YS-314	strain=YS-314
>GCF_001055245.1	Proteobacteria	Gammaproteobacteria	Aeromonadales	Aeromonadaceae	Aeromonas	Aeromonas hydrophila	strain=53_AHYD
>GCF_002738395.1	Proteobacteria	Gammaproteobacteria	Enterobacterales	Yersiniaceae	Yersinia	Yersinia ruckeri	strain=SCPM-O-B-8085
>GCF_000732145.1	Actinobacteria	Actinobacteria	Corynebacteriales	Corynebacteriaceae	Corynebacterium	Corynebacterium crenatum	strain=SYPA 5-5
>GCF_003419925.1	Firmicutes	Bacilli	Bacillales	Staphylococcaceae	Staphylococcus	Staphylococcus aureus	strain=M1K155
>GCF_000243675.2	Spirochaetes	Spirochaetia		Leptospiraceae	Leptospira	Leptospira inadai serovar Lyme str. 10	strain=10
>GCF_000204645.1	Proteobacteria	Betaproteobacteria	Burkholderiales	Comamonadaceae	Alicycliphilus	Alicycliphilus denitrificans K601	strain=K601
>GCF_002043665.1	Proteobacteria	Gammaproteobacteria	Enterobacterales	Enterobacteriaceae	Salmonella	Salmonella enterica	strain=BCW_6277
>GCF_002223665.1	Proteobacteria	Gammaproteobacteria	Enterobacterales	Enterobacteriaceae	Escherichia	Escherichia coli	strain=FC10256
>GCF_900057955.1	Firmicutes	Bacilli	Lactobacillales	Streptococcaceae	Streptococcus	Streptococcus pneumoniae	strain=2690STDY5561667
>GCF_003203475.1	Firmicutes	Bacilli	Lactobacillales	Streptococcaceae	Streptococcus	Streptococcus pyogenes	strain=NGAS979
>GCF_000659445.1	Actinobacteria	Actinobacteria	Corynebacteriales	Mycobacteriaceae	Mycobacterium	Mycobacterium tuberculosis TKK_02_0030	strain=TKK_02_0030
>GCF_900499215.1	Proteobacteria	Gammaproteobacteria	Enterobacterales	Enterobacteriaceae	Escherichia	Escherichia coli
>GCF_002976695.1	Proteobacteria	Gammaproteobacteria	Enterobacterales	Enterobacteriaceae	Cronobacter	Cronobacter sakazakii	strain=cro795W1
>GCF_000638615.1	Firmicutes	Bacilli	Bacillales	Staphylococcaceae	Staphylococcus	Staphylococcus aureus C2549	strain=C2549
>GCF_900506995.1	Proteobacteria	Gammaproteobacteria	Enterobacterales	Enterobacteriaceae	Klebsiella	Klebsiella pneumoniae	strain=EuSCAPE_BE091
>GCF_001663655.1	Firmicutes	Bacilli	Lactobacillales	Lactobacillaceae	Lactobacillus	Lactobacillus backii	strain=TMW 1.1988
>GCF_001402715.1	Proteobacteria	Alphaproteobacteria	Rhodobacterales	Rhodobacteraceae	Rhodobacter	Rhodobacter capsulatus	strain=B41
>GCF_900019145.1	Firmicutes	Bacilli	Bacillales	Staphylococcaceae	Staphylococcus	Staphylococcus aureus	strain=st659
>GCF_000740275.1	Proteobacteria	Alphaproteobacteria	Rhizobiales	Brucellaceae	Brucella	Brucella pinnipedialis	strain=6/566
>GCF_001525945.1	Proteobacteria	Betaproteobacteria	Burkholderiales	Burkholderiaceae	Burkholderia	Burkholderia cepacia	strain=INT3-BP109
>GCF_000546805.1	Firmicutes	Bacilli	Bacillales	Staphylococcaceae	Staphylococcus	Staphylococcus aureus M1053	strain=M1053
>GCF_001073815.1	Firmicutes	Bacilli	Bacillales	Staphylococcaceae	Staphylococcus	Staphylococcus hominis	strain=657_SHAE
>GCF_003322945.1	Proteobacteria	Gammaproteobacteria	Enterobacterales	Morganellaceae	Proteus	Proteus mirabilis	strain=GER_MD10_1505_Pmi_049
>GCF_000417405.1	Proteobacteria	Gammaproteobacteria	Enterobacterales	Enterobacteriaceae	Klebsiella	Klebsiella pneumoniae 140_1040	strain=140_1040
>GCF_001568995.1	Spirochaetes	Spirochaetia		Leptospiraceae	Leptospira	Leptospira interrogans	strain=56603
>GCF_002906535.1	Proteobacteria	Epsilonproteobacteria	Campylobacterales	Helicobacteraceae	Helicobacter	Helicobacter pylori	strain=26695-dR
>GCF_001499355.1	Proteobacteria	Epsilonproteobacteria	Campylobacterales	Campylobacteraceae	Campylobacter	Campylobacter coli	strain=n/a
>GCF_003569665.1	Proteobacteria	Gammaproteobacteria	Pseudomonadales	Moraxellaceae	Acinetobacter	Acinetobacter pittii	strain=OCU_Ac12
>GCF_002288225.1	Actinobacteria	Actinobacteria	Candidatus Nanopelagicales	Candidatus Nanopelagicaceae	Candidatus Planktophila	Candidatus Planktophila dulcis
>GCF_001094725.1	Firmicutes	Bacilli	Lactobacillales	Streptococcaceae	Streptococcus	Streptococcus pneumoniae	strain=SMRU2740
>GCF_000749165.1	Proteobacteria	Gammaproteobacteria	Enterobacterales	Enterobacteriaceae	Salmonella	Salmonella enterica subsp. enterica serovar Bareilly str. CFSAN000952	strain=CFSAN000952
>GCF_000373025.1	Proteobacteria	Alphaproteobacteria	Rhizobiales	Rhizobiaceae	Rhizobium	Rhizobium gallicum bv. gallicum R602sp	strain=R602sp
>GCF_002559825.1	Firmicutes	Bacilli	Bacillales	Bacillaceae	Bacillus	Bacillus thuringiensis	strain=AFS027250
>GCF_900038405.1	Firmicutes	Bacilli	Bacillales	Staphylococcaceae	Staphylococcus	Staphylococcus aureus	strain=st693
>GCF_900132185.1	Actinobacteria	Actinobacteria	Corynebacteriales	Mycobacteriaceae	Mycobacteroides	Mycobacteroides abscessus subsp. massiliense	strain=788
>GCF_000647155.1	Firmicutes	Bacilli	Bacillales	Staphylococcaceae	Staphylococcus	Staphylococcus aureus VET1914R	strain=VET1914R
>GCF_001479085.1	Proteobacteria	Gammaproteobacteria	Enterobacterales	Enterobacteriaceae	Salmonella	Salmonella enterica subsp. enterica serovar Agona	strain=CVM N31394
>GCF_001858765.1	Proteobacteria	Betaproteobacteria	Neisseriales	Neisseriaceae	Neisseria	Neisseria gonorrhoeae	strain=USO_AT10-167
>GCF_000242235.1	Firmicutes	Clostridia	Clostridiales	Lachnospiraceae	Stomatobaculum	Stomatobaculum longum	strain=ACC2
>GCF_000367825.1	Proteobacteria	Gammaproteobacteria	Pseudomonadales	Pseudomonadaceae	Pseudomonas	Pseudomonas putida TRO1	strain=TRO1
>GCF_000700125.1	Proteobacteria	Gammaproteobacteria	Enterobacterales	Enterobacteriaceae	Escherichia	Escherichia coli 3-105-05_S1_C1	strain=3-105-05_S1_C1
>GCF_002113865.1	Proteobacteria	Gammaproteobacteria	Enterobacterales	Enterobacteriaceae	Klebsiella	Klebsiella pneumoniae	strain=K66-45
>GCF_003073535.1	Proteobacteria	Gammaproteobacteria	Enterobacterales	Enterobacteriaceae	Salmonella	Salmonella enterica	strain=CFSAN047866
>GCF_900128635.1	Firmicutes	Bacilli	Bacillales	Staphylococcaceae	Staphylococcus	Staphylococcus aureus	strain=2588STDY5890629
>GCF_003185215.1	Firmicutes	Bacilli	Bacillales	Staphylococcaceae	Staphylococcus	Staphylococcus pseudintermedius	strain=ST496 8
>GCF_000585955.1	Proteobacteria	Gammaproteobacteria	Enterobacterales	Enterobacteriaceae	Klebsiella	Klebsiella pneumoniae KP1-I	strain=KP1-I
>GCF_000775975.1	Firmicutes	Bacilli	Bacillales	Bacillaceae	Bacillus	Bacillus mycoides	strain=WSBC 10204
>GCF_001634715.1	Proteobacteria	Alphaproteobacteria	Sphingomonadales	Erythrobacteraceae	Erythrobacter	Erythrobacter sp. HI0020	strain=HI0020
>GCF_000514475.1	Actinobacteria	Actinobacteria	Micromonosporales	Micromonosporaceae	Salinispora	Salinispora pacifica CNT131	strain=CNT131
>GCF_000342805.1	Spirochaetes	Spirochaetia		Leptospiraceae	Leptospira	Leptospira interrogans serovar Pyrogenes str. Sri Lanka 14	strain=Sri Lanka 14
>GCF_001221825.1	Firmicutes	Bacilli	Lactobacillales	Streptococcaceae	Streptococcus	Streptococcus agalactiae	strain=GB-NI-007
>GCF_001171865.1	Firmicutes	Bacilli	Lactobacillales	Streptococcaceae	Streptococcus	Streptococcus pneumoniae	strain=SMRU929
>GCF_001278545.1	Proteobacteria	Epsilonproteobacteria	Campylobacterales	Helicobacteraceae	Helicobacter	Helicobacter pylori	strain=45
>GCF_002489425.1	Firmicutes	Bacilli	Bacillales	Listeriaceae	Listeria	Listeria monocytogenes	strain=CDPHFDLB-F14M01574.16-2
>GCF_002130115.1	Actinobacteria	Actinobacteria	Corynebacteriales	Mycobacteriaceae	Mycobacterium	Mycobacterium tuberculosis	strain=01-R0224
>GCF_900065535.1	Firmicutes	Bacilli	Lactobacillales	Streptococcaceae	Streptococcus	Streptococcus pneumoniae	strain=2245STDY5804429
>GCF_003012025.1	Firmicutes	Bacilli	Bacillales	Bacillaceae	Bacillus	Bacillus velezensis	strain=PEBA20
>GCF_001540625.1	Proteobacteria	Gammaproteobacteria	Enterobacterales	Yersiniaceae	Serratia	Serratia marcescens	strain=2880STDY5682885
>GCF_002906555.1	Proteobacteria	Epsilonproteobacteria	Campylobacterales	Helicobacteraceae	Helicobacter	Helicobacter pylori	strain=26695-dRdM2
>GCF_001485215.1	Cyanobacteria		Synechococcales	Leptolyngbyaceae	Leptolyngbya	Leptolyngbya sp. NIES-2104	strain=NIES-2104
>GCF_002191795.1	Proteobacteria	Alphaproteobacteria	Rhizobiales	Brucellaceae	Brucella	Brucella melitensis	strain=BwIM_XXX_12
>GCF_900037625.1	Firmicutes	Bacilli	Lactobacillales	Streptococcaceae	Streptococcus	Streptococcus pneumoniae	strain=2245STDY5608991
>GCF_001530695.1	Proteobacteria	Betaproteobacteria	Burkholderiales	Burkholderiaceae	Burkholderia	Burkholderia anthina	strain=MSMB1506WGS
>GCF_001200915.1	Firmicutes	Bacilli	Lactobacillales	Streptococcaceae	Streptococcus	Streptococcus pneumoniae	strain=SMRU1501
>GCF_000614545.1	Proteobacteria	Alphaproteobacteria	Rhodospirillales	Acetobacteraceae	Asaia	Asaia platycodi JCM 25414	strain=JCM 25414
>GCF_002566345.1	Firmicutes	Bacilli	Bacillales	Bacillaceae	Bacillus	Bacillus megaterium	strain=AFS081669
>GCF_002465755.1	Proteobacteria	Gammaproteobacteria	Enterobacterales	Enterobacteriaceae	Escherichia	Escherichia coli	strain=MOD1-EC696
>GCF_002223345.1	Proteobacteria	Betaproteobacteria	Burkholderiales	Burkholderiaceae	Burkholderia	Burkholderia sp. AU16741	strain=AU16741
>GCF_001305675.1	Actinobacteria	Actinobacteria	Corynebacteriales	Gordoniaceae	Gordonia	Gordonia phthalatica	strain=QH-11
>GCF_900120455.1	Actinobacteria	Actinobacteria	Corynebacteriales	Mycobacteriaceae	Mycobacterium	Mycobacterium tuberculosis	strain=2926STDY5723494
>GCF_001166745.1	Proteobacteria	Betaproteobacteria	Neisseriales	Neisseriaceae	Neisseria	Neisseria gonorrhoeae	strain=GCGS021
>GCF_002007925.1	Proteobacteria	Gammaproteobacteria	Enterobacterales	Yersiniaceae	Serratia	Serratia marcescens	strain=1274
>GCF_000159115.1	Actinobacteria	Actinobacteria	Corynebacteriales	Corynebacteriaceae	Corynebacterium	Corynebacterium accolens ATCC 49725	strain=ATCC 49725
>GCF_002074335.1	Proteobacteria	Gammaproteobacteria	Enterobacterales	Enterobacteriaceae	Salmonella	Salmonella enterica subsp. enterica serovar Typhimurium	strain=LT2 KO STM2877
>GCF_900199555.1	Bacteroidetes	Bacteroidia	Bacteroidales	Prevotellaceae		Prevotellaceae bacterium MN60	strain=MN60
>GCF_000638755.1	Firmicutes	Bacilli	Bacillales	Staphylococcaceae	Staphylococcus	Staphylococcus aureus C3672	strain=C3672
>GCF_000272955.1	Proteobacteria	Gammaproteobacteria	Enterobacterales	Enterobacteriaceae	Salmonella	Salmonella enterica subsp. enterica serovar Newport str. CVM 19593	strain=CVM 19593
>GCF_900145595.1	Proteobacteria	Gammaproteobacteria	Pseudomonadales	Pseudomonadaceae	Pseudomonas	Pseudomonas aeruginosa
>GCF_000479435.1	Proteobacteria	Betaproteobacteria	Burkholderiales	Alcaligenaceae	Bordetella	Bordetella pertussis CHLA-15	strain=CHLA-15
>GCF_001069315.1	Proteobacteria	Gammaproteobacteria	Pseudomonadales	Pseudomonadaceae	Pseudomonas	Pseudomonas aeruginosa	strain=1152_PAER
>GCF_900103945.1	Actinobacteria	Actinobacteria	Micrococcales	Microbacteriaceae	Leifsonia	Leifsonia sp. 509MF	strain=509MF
>GCF_003583945.1	Firmicutes	Bacilli	Bacillales	Bacillaceae	Bacillus	Bacillus velezensis	strain=SK007
>GCF_000183625.1	Firmicutes	Negativicutes	Selenomonadales	Selenomonadaceae	Selenomonas	Selenomonas sp. oral taxon 137 str. F0430	strain=F0430
>GCF_001153645.1	Firmicutes	Bacilli	Lactobacillales	Streptococcaceae	Streptococcus	Streptococcus pneumoniae	strain=type strain: N
>GCF_000262325.2	Proteobacteria	Gammaproteobacteria	Pseudomonadales	Pseudomonadaceae	Pseudomonas	Pseudomonas fluorescens A506	strain=A506
>GCF_000980835.1	Actinobacteria	Actinobacteria	Corynebacteriales	Corynebacteriaceae	Corynebacterium	Corynebacterium kutscheri	strain=DSM 20755
>GCF_001239125.1	Proteobacteria	Epsilonproteobacteria	Campylobacterales	Campylobacteraceae	Campylobacter	Campylobacter coli	strain=OXC6371
>GCF_001092665.1	Firmicutes	Bacilli	Lactobacillales	Streptococcaceae	Streptococcus	Streptococcus pneumoniae	strain=10F
>GCF_002007565.1	Proteobacteria	Alphaproteobacteria	Rhizobiales	Bartonellaceae	Bartonella	Bartonella apis	strain=BBC0122
>GCF_000315795.1	Proteobacteria	Alphaproteobacteria	Rhodospirillales	Rhodospirillaceae	Caenispirillum	Caenispirillum salinarum AK4	strain=AK4
>GCF_000368685.1	Proteobacteria	Gammaproteobacteria	Pseudomonadales	Moraxellaceae	Acinetobacter	Acinetobacter baylyi DSM 14961 = CIP 107474	strain=CIP 107474
>GCF_001016335.1	Firmicutes	Bacilli	Lactobacillales	Streptococcaceae	Streptococcus	Streptococcus agalactiae	strain=379415
>GCF_002635365.1	Proteobacteria	Gammaproteobacteria	Enterobacterales	Enterobacteriaceae	Raoultella	Raoultella ornithinolytica	strain=FDAARGOS_431
>GCF_001688025.1	Proteobacteria	Gammaproteobacteria	Enterobacterales	Enterobacteriaceae	Shigella	Shigella sonnei	strain=CDPH_C37
>GCF_000628405.1	Firmicutes	Bacilli	Lactobacillales	Streptococcaceae	Streptococcus	Streptococcus pyogenes ABC020014764	strain=ABC020014764
>GCF_000331065.1	Proteobacteria	Gammaproteobacteria	Enterobacterales	Enterobacteriaceae	Candidatus Blochmannia	Candidatus Blochmannia chromaiodes str. 640	strain=640
>GCF_900062265.1	Firmicutes	Bacilli	Lactobacillales	Streptococcaceae	Streptococcus	Streptococcus suis	strain=LSS27
>GCF_001892025.1	Proteobacteria	Gammaproteobacteria	Enterobacterales	Enterobacteriaceae	Escherichia	Escherichia coli	strain=574
>GCF_000157915.1	Bacteroidetes	Bacteroidia	Bacteroidales	Bacteroidaceae	Bacteroides	Bacteroides coprophilus DSM 18228 = JCM 13818	strain=DSM 18228
>GCF_900027295.1	Firmicutes	Bacilli	Lactobacillales	Streptococcaceae	Streptococcus	Streptococcus pneumoniae	strain=2842STDY5753358
>GCF_000408345.1	Proteobacteria	Gammaproteobacteria	Enterobacterales	Enterobacteriaceae	Escherichia	Escherichia coli KTE61	strain=KTE61
>GCF_003334955.1	Proteobacteria	Gammaproteobacteria	Enterobacterales	Enterobacteriaceae	Klebsiella	Klebsiella pneumoniae	strain=JHTS009
>GCF_002768915.1	Proteobacteria	Gammaproteobacteria	Enterobacterales	Enterobacteriaceae	Escherichia	Escherichia coli O26:H11	strain=EH2075
>GCF_002124735.1	Firmicutes	Bacilli	Bacillales	Staphylococcaceae	Staphylococcus	Staphylococcus aureus	strain=CFSA166
>GCF_001088505.1	Proteobacteria	Gammaproteobacteria	Enterobacterales	Yersiniaceae	Yersinia	Yersinia intermedia	strain=BR165/97
>GCF_001276305.1	Proteobacteria	Gammaproteobacteria	Xanthomonadales	Xanthomonadaceae	Stenotrophomonas	Stenotrophomonas maltophilia	strain=A2
>GCF_001428365.1	Actinobacteria	Actinobacteria	Micrococcales	Micrococcaceae	Arthrobacter	Arthrobacter sp. Soil763	strain=Soil763
>GCF_001221885.1	Proteobacteria	Gammaproteobacteria	Enterobacterales	Enterobacteriaceae	Salmonella	Salmonella enterica subsp. enterica serovar Typhimurium str. DT104	strain=EWV6
>GCF_900157625.1	Proteobacteria	Gammaproteobacteria	Enterobacterales	Enterobacteriaceae	Shigella	Shigella sonnei	strain=2090STDY5461791
>GCF_001374955.1	Proteobacteria	Gammaproteobacteria	Pseudomonadales	Pseudomonadaceae	Pseudomonas	Pseudomonas aeruginosa
>GCF_001511735.1	Proteobacteria	Gammaproteobacteria	Enterobacterales	Enterobacteriaceae	Klebsiella	Klebsiella pneumoniae
>GCF_002085895.1	Proteobacteria	Gammaproteobacteria	Enterobacterales	Enterobacteriaceae	Klebsiella	Klebsiella pneumoniae subsp. pneumoniae	strain=KPN_KPC_HUG_11
>GCF_003422405.1	Firmicutes	Bacilli	Bacillales	Staphylococcaceae	Staphylococcus	Staphylococcus aureus	strain=M6K139
>GCF_001130365.1	Firmicutes	Bacilli	Lactobacillales	Streptococcaceae	Streptococcus	Streptococcus pneumoniae	strain=32005
>GCF_002888095.1	Proteobacteria	Betaproteobacteria	Burkholderiales	Burkholderiaceae	Burkholderia	Burkholderia humptydooensis	strain=MSMB122
>GCF_001673365.1	Actinobacteria	Actinobacteria	Corynebacteriales	Mycobacteriaceae	Mycobacterium	Mycobacterium asiaticum	strain=1165133.8
>GCF_000227315.1	Firmicutes	Tissierellia	Tissierellales	Peptoniphilaceae	Peptoniphilus	Peptoniphilus indolicus ATCC 29427	strain=ATCC 29427
>GCF_001999425.1	Proteobacteria	Gammaproteobacteria	Pasteurellales	Pasteurellaceae	Rodentibacter	Rodentibacter genomosp. 2	strain=ppn422
>GCF_001215305.1	Actinobacteria	Actinobacteria	Corynebacteriales	Mycobacteriaceae	Mycobacteroides	Mycobacteroides abscessus	strain=PAP126
>GCF_002542365.1	Proteobacteria	Gammaproteobacteria	Enterobacterales	Enterobacteriaceae	Escherichia	Escherichia coli	strain=MOD1-EC6027
>GCF_002913225.1	Proteobacteria	Epsilonproteobacteria	Campylobacterales	Campylobacteraceae	Campylobacter	Campylobacter concisus	strain=AAUH-12CDrec-a
>GCF_001271715.1	Proteobacteria	Gammaproteobacteria	Enterobacterales	Enterobacteriaceae	Salmonella	Salmonella enterica subsp. enterica serovar Typhimurium var. 5-	strain=CVM N46828
>GCF_900176045.1	Proteobacteria	Epsilonproteobacteria			Nitratiruptor	Nitratiruptor tergarcus DSM 16512	strain=DSM 16512
>GCF_001491415.1	Proteobacteria	Epsilonproteobacteria	Campylobacterales	Campylobacteraceae	Campylobacter	Campylobacter coli	strain=n/a
>GCF_002107895.1	Proteobacteria	Gammaproteobacteria	Enterobacterales	Enterobacteriaceae	Cronobacter	Cronobacter sakazakii	strain=MOD1-cr10
>GCF_001074005.1	Firmicutes	Bacilli	Bacillales	Staphylococcaceae	Staphylococcus	Staphylococcus epidermidis	strain=705_SEPI
>GCF_900036635.1	Firmicutes	Bacilli	Bacillales	Listeriaceae	Listeria	Listeria monocytogenes	strain=2842STDY5753931
>GCF_000648415.2	Proteobacteria	Gammaproteobacteria	Enterobacterales	Enterobacteriaceae	Salmonella	Salmonella enterica subsp. enterica serovar Typhimurium str. 95799	strain=95799
>GCF_001038485.1	Firmicutes	Bacilli	Bacillales	Bacillaceae	Ornithinibacillus	Ornithinibacillus californiensis	strain=DSM 16628
>GCF_002484825.1	Proteobacteria	Gammaproteobacteria	Enterobacterales	Enterobacteriaceae	Escherichia	Escherichia coli	strain=MOD1-EC6656
>GCF_001220745.1	Proteobacteria	Gammaproteobacteria	Enterobacterales	Yersiniaceae	Yersinia	Yersinia enterocolitica	strain=YE111/02
>GCF_000579155.1	Firmicutes	Bacilli	Bacillales	Staphylococcaceae	Staphylococcus	Staphylococcus aureus H49922	strain=H49922
>GCF_000007925.1	Cyanobacteria		Synechococcales	Prochloraceae	Prochlorococcus	Prochlorococcus marinus subsp. marinus str. CCMP1375	strain=CCMP1375; SS120
>GCF_002564585.1	Firmicutes	Bacilli	Bacillales	Bacillaceae	Bacillus	Bacillus cereus	strain=AFS087654
>GCF_001248385.1	Proteobacteria	Gammaproteobacteria	Enterobacterales	Enterobacteriaceae	Shigella	Shigella sonnei	strain=SS117886_2798525
>GCF_001635055.1	Proteobacteria	Alphaproteobacteria	Rhodobacterales	Rhodobacteraceae	Sulfitobacter	Sulfitobacter sp. HI0076	strain=HI0076
>GCF_002464145.1	Proteobacteria	Gammaproteobacteria	Enterobacterales	Enterobacteriaceae	Escherichia	Escherichia coli	strain=MOD1-EC6212
>GCF_002801275.1	Actinobacteria	Actinobacteria	Corynebacteriales	Mycobacteriaceae	Mycobacteroides	Mycobacteroides abscessus subsp. abscessus	strain=5295
>GCF_002129625.1	Actinobacteria	Actinobacteria	Corynebacteriales	Mycobacteriaceae	Mycobacterium	Mycobacterium tuberculosis	strain=M0012491-8
>GCF_002129505.1	Actinobacteria	Actinobacteria	Corynebacteriales	Mycobacteriaceae	Mycobacterium	Mycobacterium tuberculosis	strain=M0005620-1
>GCF_003122275.1	Proteobacteria	Alphaproteobacteria	Rhodobacterales	Rhodobacteraceae	Thioclava	Thioclava sp. NG1	strain=NG1
>GCF_002847725.1	Firmicutes	Bacilli	Lactobacillales	Aerococcaceae	Aerococcus	Aerococcus sanguinicola	strain=UMB0139
>GCF_001638205.1	Proteobacteria	Gammaproteobacteria	Enterobacterales	Enterobacteriaceae	Escherichia	Escherichia coli	strain=WCE208
>GCF_001997115.1	Proteobacteria	Gammaproteobacteria	Enterobacterales	Enterobacteriaceae	Salmonella	Salmonella enterica subsp. enterica serovar Typhimurium	strain=ATCC 14028
>GCF_001581925.1	Proteobacteria	Betaproteobacteria	Ferrovales	Ferrovaceae	Ferrovum	Ferrovum sp. PN-J185	strain=PN-J185
>GCF_001150465.1	Proteobacteria	Betaproteobacteria	Neisseriales	Neisseriaceae	Neisseria	Neisseria gonorrhoeae	strain=GCGS103
>GCF_002952435.1	Proteobacteria	Epsilonproteobacteria	Campylobacterales	Helicobacteraceae	Helicobacter	Helicobacter pylori	strain=7.13_D2c
>GCF_003394035.1	Actinobacteria	Actinobacteria	Corynebacteriales	Mycobacteriaceae	Mycobacterium	Mycobacterium tuberculosis	strain=31756_S13
>GCF_000590675.1	Chlamydiae	Chlamydiia	Chlamydiales	Chlamydiaceae	Chlamydia	Chlamydia trachomatis	strain=D/13-96
>GCF_000981765.1	Proteobacteria	Gammaproteobacteria	Oceanospirillales	Kangiellaceae	Kangiella	Kangiella geojedonensis	strain=YCS-5
>GCF_000761485.1	Actinobacteria	Actinobacteria	Geodermatophilales	Geodermatophilaceae	Modestobacter	Modestobacter caceresii	strain=KNN 45-2b
>GCF_003066165.1	Proteobacteria	Gammaproteobacteria	Enterobacterales	Enterobacteriaceae	Salmonella	Salmonella enterica subsp. enterica serovar Dublin	strain=CFSAN060452
>GCF_003257235.1	Proteobacteria	Betaproteobacteria	Burkholderiales	Burkholderiaceae	Burkholderia	Burkholderia multivorans	strain=Bmul_CF170.8g
>GCF_900104675.1	Firmicutes	Clostridia	Clostridiales	Ruminococcaceae	Angelakisella	Angelakisella massiliensis	strain=Marseille-P3217
>GCF_001021085.1	Proteobacteria	Alphaproteobacteria	Rhizobiales	Rhizobiaceae	Liberibacter	Candidatus Liberibacter africanus PTSAPSY	strain=PTSAPSY
>GCF_001660565.1	Proteobacteria	Gammaproteobacteria	Enterobacterales	Enterobacteriaceae	Escherichia	Escherichia coli	strain=S51
>GCF_900034745.1	Firmicutes	Bacilli	Bacillales	Listeriaceae	Listeria	Listeria monocytogenes	strain=2842STDY5753857
>GCF_003077435.1	Proteobacteria	Gammaproteobacteria	Enterobacterales	Enterobacteriaceae	Salmonella	Salmonella enterica subsp. enterica serovar Newport	strain=229
>GCF_000283595.1	Proteobacteria	Alphaproteobacteria	Rickettsiales	Rickettsiaceae	Rickettsia	Rickettsia japonica YH	strain=YH
>GCF_001928185.1	Proteobacteria	Gammaproteobacteria	Xanthomonadales	Xanthomonadaceae	Xanthomonas	Xanthomonas oryzae pv. oryzae	strain=IXO278
>GCF_900499645.1	Proteobacteria	Gammaproteobacteria	Enterobacterales	Enterobacteriaceae	Escherichia	Escherichia coli
>GCF_001224425.1	Firmicutes	Bacilli	Bacillales	Staphylococcaceae	Staphylococcus	Staphylococcus haemolyticus	strain=103709
>GCF_001449705.1	Proteobacteria	Gammaproteobacteria	Pseudomonadales	Pseudomonadaceae	Pseudomonas	Pseudomonas aeruginosa	strain=WH-SGI-V-07221
>GCF_002812225.1	Spirochaetes	Spirochaetia		Leptospiraceae	Leptospira	Leptospira sp. ATI7-C-A2	strain=ATI7-C-A2
>GCF_000820205.1	Proteobacteria	Gammaproteobacteria	Aeromonadales	Aeromonadaceae	Aeromonas	Aeromonas enteropelogenes	strain=CECT 4255T
>GCF_000683655.1	Firmicutes	Bacilli	Bacillales	Staphylococcaceae	Staphylococcus	Staphylococcus aureus VET0319R	strain=VET0319R
>GCF_001358875.1	Proteobacteria	Gammaproteobacteria	Enterobacterales	Enterobacteriaceae	Salmonella	Salmonella enterica subsp. enterica serovar Typhi	strain=UI11955
>GCF_001665625.1	Actinobacteria	Actinobacteria	Corynebacteriales	Mycobacteriaceae	Mycolicibacterium	Mycolicibacterium peregrinum	strain=852002-10433_SCH5171157
>GCF_000528375.1	Firmicutes	Bacilli	Bacillales	Staphylococcaceae	Staphylococcus	Staphylococcus aureus M0681	strain=M0681
>GCF_900079675.1	Proteobacteria	Gammaproteobacteria	Enterobacterales	Enterobacteriaceae	Klebsiella	Klebsiella pneumoniae
>GCF_002752055.1	Proteobacteria	Gammaproteobacteria	Enterobacterales	Erwiniaceae	Erwinia	Erwinia sp. OLSSP12	strain=OLSSP12
>GCF_000746265.1	Proteobacteria	Alphaproteobacteria	Rhizobiales	Rhizobiaceae	Rhizobium	Rhizobium sp. CF394	strain=CF394
>GCF_003460385.1	Firmicutes	Clostridia	Clostridiales	Lachnospiraceae		[Eubacterium] rectale	strain=AF17-27
>GCF_001283825.1	Proteobacteria	Gammaproteobacteria	Enterobacterales	Enterobacteriaceae	Escherichia	Escherichia coli	strain=403128
>GCF_900458115.1	Firmicutes	Bacilli	Bacillales	Staphylococcaceae	Staphylococcus	Staphylococcus aureus	strain=NCTC9553
>GCF_002807445.1	Firmicutes	Bacilli	Bacillales	Bacillaceae	Bacillus	Bacillus cereus	strain=SJ-S27
>GCF_000968895.2	Proteobacteria	Gammaproteobacteria	Enterobacterales	Enterobacteriaceae	Escherichia	Escherichia fergusonii	strain=GTA-EF03
>GCF_900481295.1	Proteobacteria	Gammaproteobacteria	Enterobacterales	Enterobacteriaceae	Escherichia	Escherichia coli	strain=VRES0507
>GCF_900458725.1	Firmicutes	Bacilli	Bacillales	Staphylococcaceae	Staphylococcus	Staphylococcus aureus	strain=NCTC7718
>GCF_000579355.1	Firmicutes	Bacilli	Bacillales	Staphylococcaceae	Staphylococcus	Staphylococcus aureus F89075	strain=F89075
>GCF_900501935.1	Proteobacteria	Gammaproteobacteria	Enterobacterales	Enterobacteriaceae	Klebsiella	Klebsiella pneumoniae	strain=EuSCAPE_PT062
>GCF_001065685.1	Proteobacteria	Gammaproteobacteria	Enterobacterales	Enterobacteriaceae	Raoultella	Raoultella planticola	strain=626_SENT
>GCF_003327515.1	Proteobacteria	Gammaproteobacteria	Enterobacterales	Enterobacteriaceae	Klebsiella	Klebsiella pneumoniae	strain=BC_4235
>GCF_000591375.1	Proteobacteria	Epsilonproteobacteria	Campylobacterales	Helicobacteraceae	Helicobacter	Helicobacter pylori wls-5-15	strain=wls-5-15
>GCF_002878455.1	Proteobacteria	Betaproteobacteria	Burkholderiales	Oxalobacteraceae	Janthinobacterium	Janthinobacterium sp. AD80	strain=AD80
>GCF_000511355.1	Proteobacteria	Alphaproteobacteria	Rhodobacterales	Rhodobacteraceae	Leisingera	Leisingera methylohalidivorans DSM 14336	strain=DSM 14336; MB2
>GCF_003304895.1	Proteobacteria	Gammaproteobacteria	Enterobacterales	Enterobacteriaceae	Escherichia	Escherichia coli	strain=TUM18681
>GCF_900107055.1	Proteobacteria	Alphaproteobacteria	Rhizobiales	Rhizobiaceae	Sinorhizobium	Sinorhizobium meliloti	strain=DSM 23914
>GCF_003584705.1	Firmicutes	Clostridia	Clostridiales	Lachnospiraceae		Lachnospiraceae bacterium GAM79	strain=GAM79
>GCF_001861535.1	Proteobacteria	Gammaproteobacteria	Pseudomonadales	Moraxellaceae	Acinetobacter	Acinetobacter baumannii	strain=XH744
>GCF_000452265.2	Firmicutes	Clostridia	Clostridiales	Peptostreptococcaceae	Clostridioides	Clostridioides difficile F200	strain=F200
>GCF_000546345.1	Firmicutes	Bacilli	Bacillales	Staphylococcaceae	Staphylococcus	Staphylococcus aureus M1011	strain=M1011
>GCF_001614535.1	Proteobacteria	Gammaproteobacteria	Enterobacterales	Enterobacteriaceae	Escherichia	Escherichia coli	strain=cattle8
>GCF_900110815.1	Firmicutes	Bacilli	Bacillales	Staphylococcaceae	Aliicoccus	Aliicoccus persicus	strain=IBRC-M10081
>GCF_002858205.1	Proteobacteria	Gammaproteobacteria	Thiotrichales	Francisellaceae	Francisella	Francisella tularensis subsp. holarctica	strain=B.46
>GCF_001057315.1	Proteobacteria	Gammaproteobacteria	Enterobacterales	Enterobacteriaceae	Enterobacter	Enterobacter cloacae	strain=564_ECLO
>GCF_000504125.1	Firmicutes	Bacilli	Lactobacillales	Enterococcaceae	Enterococcus	Enterococcus mundtii QU 25	strain=QU25
>GCF_003061545.1	Firmicutes	Bacilli	Lactobacillales	Lactobacillaceae	Lactobacillus	Lactobacillus salivarius	strain=DS11_12
>GCF_900114725.1	Proteobacteria	Gammaproteobacteria	Legionellales	Legionellaceae	Legionella	Legionella jamestowniensis DSM 19215	strain=DSM 19215
>GCF_900043595.1	Firmicutes	Bacilli	Bacillales	Staphylococcaceae	Staphylococcus	Staphylococcus aureus	strain=st2402
>GCF_001422985.1	Proteobacteria	Alphaproteobacteria	Rhizobiales	Methylobacteriaceae	Methylobacterium	Methylobacterium sp. Leaf117	strain=Leaf117
>GCF_001952165.1	Proteobacteria	Gammaproteobacteria	Enterobacterales	Enterobacteriaceae	Salmonella	Salmonella enterica subsp. enterica serovar Infantis str. CVM N38848	strain=CVM N38848
>GCF_003546185.1	Proteobacteria	Gammaproteobacteria	Enterobacterales	Enterobacteriaceae	Escherichia	Escherichia coli	strain=HR170
>GCF_002931395.1	Actinobacteria	Actinobacteria	Micrococcales	Microbacteriaceae	Pseudoclavibacter	Pseudoclavibacter sp. RFBI5	strain=RFBI5
>GCF_000594365.1	Firmicutes	Bacilli	Bacillales	Staphylococcaceae	Staphylococcus	Staphylococcus aureus H58177	strain=H58177
>GCF_002760165.1	Firmicutes	Bacilli	Lactobacillales	Streptococcaceae	Streptococcus	Streptococcus suis YS123	strain=YS123
>GCF_900023635.1	Firmicutes	Bacilli	Lactobacillales	Streptococcaceae	Streptococcus	Streptococcus pneumoniae	strain=2842STDY5644406
>GCF_001942415.1	Actinobacteria	Actinobacteria	Pseudonocardiales	Pseudonocardiaceae	Pseudonocardia	Pseudonocardia sp. CNS-139	strain=CNS-139
>GCF_002227295.1	Proteobacteria	Gammaproteobacteria	Enterobacterales	Enterobacteriaceae	Escherichia	Escherichia coli	strain=MOD1-EC5659
>GCF_002981915.1	Proteobacteria	Gammaproteobacteria	Enterobacterales	Yersiniaceae	Yersinia	Yersinia pestis	strain=SCPM-O-B-6218 (I-3190)
>GCF_000553265.1	Firmicutes	Bacilli	Bacillales	Staphylococcaceae	Staphylococcus	Staphylococcus aureus M0183	strain=M0183
>GCF_003415915.1	Proteobacteria	Gammaproteobacteria	Pseudomonadales	Pseudomonadaceae	Pseudomonas	Pseudomonas coronafaciens pv. garcae	strain=445
>GCF_001139205.1	Firmicutes	Bacilli	Lactobacillales	Streptococcaceae	Streptococcus	Streptococcus pneumoniae	strain=0167
>GCF_001418575.1	Actinobacteria	Actinobacteria	Streptomycetales	Streptomycetaceae	Streptomyces	Streptomyces griseoplanus	strain=NRRL B-3064
>GCF_000258285.1	Proteobacteria	Gammaproteobacteria	Pseudomonadales	Pseudomonadaceae	Pseudomonas	Pseudomonas aeruginosa LCT-PA102	strain=LCT-PA102
>GCF_001651055.1	Actinobacteria	Actinobacteria	Corynebacteriales	Nocardiaceae	Rhodococcus	Rhodococcus sp. HS-D2	strain=HS-D2
>GCF_900188905.1	Firmicutes	Bacilli	Lactobacillales	Streptococcaceae	Streptococcus	Streptococcus pneumoniae	strain=UoS0110
>GCF_000737795.1	Proteobacteria	Gammaproteobacteria	Pseudomonadales	Pseudomonadaceae	Pseudomonas	Pseudomonas aeruginosa	strain=PA_ST235
>GCF_000158435.2	Proteobacteria	Epsilonproteobacteria	Campylobacterales	Helicobacteraceae	Helicobacter	Helicobacter bilis ATCC 43879	strain=ATCC 43879
>GCF_900189355.1	Firmicutes	Bacilli	Lactobacillales	Streptococcaceae	Streptococcus	Streptococcus pneumoniae	strain=UoS0266
>GCF_002417065.1	Proteobacteria	Gammaproteobacteria	Enterobacterales	Enterobacteriaceae	Klebsiella	Klebsiella pneumoniae	strain=ST-234:K059
>GCF_000281655.1	Proteobacteria	Gammaproteobacteria	Vibrionales	Vibrionaceae	Vibrio	Vibrio cholerae CP1046(19)	strain=CP1046(19)
>GCF_003572805.1	Proteobacteria	Gammaproteobacteria	Enterobacterales	Enterobacteriaceae	Shigella	Shigella sonnei	strain=DMB SH20230
>GCF_003600925.1	Proteobacteria	Gammaproteobacteria	Enterobacterales	Enterobacteriaceae	Salmonella	Salmonella enterica subsp. enterica serovar Schwarzengrund	strain=MDH-15
>GCF_000597485.1	Firmicutes	Bacilli	Bacillales	Staphylococcaceae	Staphylococcus	Staphylococcus aureus W83133	strain=W83133
>GCF_002750515.1	Proteobacteria	Gammaproteobacteria	Pseudomonadales	Pseudomonadaceae	Pseudomonas	Pseudomonas syringae pv. actinidiae	strain=Psa127784
>GCF_000690335.1	Proteobacteria	Betaproteobacteria	Burkholderiales	Alcaligenaceae	Bordetella	Bordetella bronchiseptica A1-7	strain=A1-7
>GCF_001189295.1	Proteobacteria	Deltaproteobacteria	Myxococcales	Polyangiaceae	Chondromyces	Chondromyces crocatus	strain=Cm c5
>GCF_900127735.1	Firmicutes	Bacilli	Bacillales	Staphylococcaceae	Staphylococcus	Staphylococcus aureus	strain=3688STDY6125017
>GCF_003196185.1	Proteobacteria	Gammaproteobacteria	Enterobacterales	Enterobacteriaceae	Klebsiella	Klebsiella variicola	strain=WUSM_KV_27
>GCF_000539095.1	Firmicutes	Bacilli	Bacillales	Staphylococcaceae	Staphylococcus	Staphylococcus aureus LAMC0047	strain=LAMC0047
>GCF_001497835.1	Proteobacteria	Epsilonproteobacteria	Campylobacterales	Campylobacteraceae	Campylobacter	Campylobacter coli	strain=n/a
>GCF_000548105.1	Firmicutes	Bacilli	Bacillales	Staphylococcaceae	Staphylococcus	Staphylococcus aureus M1383	strain=M1383
>GCF_003596635.1	Proteobacteria	Gammaproteobacteria	Enterobacterales	Enterobacteriaceae	Salmonella	Salmonella enterica subsp. enterica serovar Mbandaka	strain=12TTU01-1-64-1
>GCF_003412995.1	Proteobacteria	Gammaproteobacteria	Pseudomonadales	Pseudomonadaceae	Pseudomonas	Pseudomonas savastanoi pv. phaseolicola	strain=524
>GCF_002386205.1	Proteobacteria	Betaproteobacteria	Burkholderiales	Burkholderiaceae	Burkholderia	Burkholderia thailandensis	strain=FDAARGOS_426
>GCF_000299835.1	Proteobacteria	Epsilonproteobacteria	Campylobacterales	Helicobacteraceae	Helicobacter	Helicobacter pylori R32b	strain=R32b
>GCF_002143785.1	Proteobacteria	Gammaproteobacteria	Pseudomonadales	Moraxellaceae	Acinetobacter	Acinetobacter baumannii	strain=ARLG1835
>GCF_002901265.1	Planctomycetes	Planctomycetia	Planctomycetales	Planctomycetaceae	Rhodopirellula	Rhodopirellula baltica	strain=BR-MGV
>GCF_002036745.1	Proteobacteria	Gammaproteobacteria	Enterobacterales	Enterobacteriaceae	Salmonella	Salmonella enterica	strain=BCW_2530
>GCF_001105885.1	Actinobacteria	Actinobacteria	Corynebacteriales	Mycobacteriaceae	Mycobacterium	Mycobacterium tuberculosis	strain=A70136
>GCF_002806995.1	Bacteroidetes	Flavobacteriia	Flavobacteriales	Flavobacteriaceae	Confluentibacter	Confluentibacter lentus	strain=HJM-3
>GCF_000702285.1	Bacteroidetes	Bacteroidia	Bacteroidales	Bacteroidaceae	Bacteroides	Bacteroides sp. Ga6A1	strain=Ga6A1
>GCF_001358715.1	Proteobacteria	Gammaproteobacteria	Enterobacterales	Enterobacteriaceae	Salmonella	Salmonella enterica subsp. enterica serovar Typhi	strain=A58390
>GCF_001555235.1	Proteobacteria	Gammaproteobacteria	Pseudomonadales	Pseudomonadaceae	Pseudomonas	Pseudomonas aeruginosa	strain=AU10836
>GCF_002523295.1	Firmicutes	Bacilli	Bacillales	Listeriaceae	Listeria	Listeria monocytogenes	strain=CFSAN045777
>GCF_001611465.1	Firmicutes	Bacilli	Bacillales	Staphylococcaceae	Staphylococcus	Staphylococcus aureus	strain=N315-T100-1
>GCF_001288145.1	Firmicutes	Bacilli	Bacillales	Staphylococcaceae	Staphylococcus	Staphylococcus aureus	strain=2588STDY5748647
>GCF_000521925.1	Proteobacteria	Gammaproteobacteria	Enterobacterales	Yersiniaceae	Serratia	Serratia marcescens BIDMC 44	strain=BIDMC 44
>GCF_003039755.1	Firmicutes	Bacilli	Bacillales	Staphylococcaceae	Staphylococcus	Staphylococcus chromogenes	strain=SNUC 114
>GCF_001016355.1	Firmicutes	Bacilli	Lactobacillales	Streptococcaceae	Streptococcus	Streptococcus agalactiae	strain=SH0248
>GCF_000704445.1	Proteobacteria	Gammaproteobacteria	Enterobacterales	Enterobacteriaceae	Escherichia	Escherichia coli 2-427-07_S4_C2	strain=2-427-07_S4_C2
>GCF_900075465.1	Proteobacteria	Gammaproteobacteria	Enterobacterales	Enterobacteriaceae	Enterobacter	Enterobacter cloacae	strain=e1316
>GCF_001516265.1	Proteobacteria	Gammaproteobacteria	Pseudomonadales	Pseudomonadaceae	Pseudomonas	Pseudomonas aeruginosa	strain=F30658
>GCF_900141315.1	Actinobacteria	Actinobacteria	Corynebacteriales	Mycobacteriaceae	Mycobacteroides	Mycobacteroides abscessus subsp. abscessus	strain=724
>GCF_002118115.1	Proteobacteria	Epsilonproteobacteria	Campylobacterales	Campylobacteraceae	Campylobacter	Campylobacter jejuni	strain=CAM970
>GCF_000535955.1	Firmicutes	Bacilli	Bacillales	Staphylococcaceae	Staphylococcus	Staphylococcus aureus M1404	strain=M1404
>GCF_002258635.1	Actinobacteria	Actinobacteria	Corynebacteriales	Nocardiaceae	Rhodococcus	Rhodococcus sp. 05-2221-1B	strain=05-2221-1B
>GCF_900142275.1	Firmicutes	Clostridia	Clostridiales	Proteinivoraceae	Anaerobranca	Anaerobranca californiensis DSM 14826	strain=DSM 14826
>GCF_002965425.1	Proteobacteria	Gammaproteobacteria	Enterobacterales	Enterobacteriaceae	Escherichia	Escherichia sp. MOD1-EC5449	strain=MOD1-EC5449
>GCF_000755825.1	Proteobacteria	Betaproteobacteria	Burkholderiales	Burkholderiaceae	Burkholderia	Burkholderia pseudomallei	strain=BSR
>GCF_000572095.1	Firmicutes	Bacilli	Lactobacillales	Streptococcaceae	Streptococcus	Streptococcus thermophilus TH1477	strain=TH1477
>GCF_000548365.1	Firmicutes	Bacilli	Bacillales	Staphylococcaceae	Staphylococcus	Staphylococcus aureus M1403	strain=M1403
>GCF_000298255.1	Firmicutes	Bacilli	Bacillales	Planococcaceae	Solibacillus	Solibacillus isronensis B3W22	strain=B3W22
>GCF_000525385.1	Firmicutes	Bacilli	Bacillales	Staphylococcaceae	Staphylococcus	Staphylococcus aureus DAR5892	strain=DAR5892
>GCF_900027935.1	Proteobacteria	Betaproteobacteria	Neisseriales	Neisseriaceae	Neisseria	Neisseria meningitidis	strain=2842STDY5881598
>GCF_002874865.1	Proteobacteria	Gammaproteobacteria	Vibrionales	Vibrionaceae	Vibrio	Vibrio lentus	strain=10N.286.54.F7
>GCF_900117615.1	Proteobacteria	Gammaproteobacteria	Pseudomonadales	Moraxellaceae	Acinetobacter	Acinetobacter baumannii	strain=Ab14
>GCF_002444445.1	Firmicutes	Bacilli	Bacillales	Listeriaceae	Listeria	Listeria monocytogenes	strain=CFSAN049229
>GCF_002092165.1	Firmicutes	Bacilli	Lactobacillales	Leuconostocaceae	Leuconostoc	Leuconostoc pseudomesenteroides	strain=LMGCF08
>GCF_002190775.1	Proteobacteria	Gammaproteobacteria	Enterobacterales	Enterobacteriaceae	Escherichia	Escherichia coli	strain=ECOR33
>GCF_001765165.1	Proteobacteria	Epsilonproteobacteria	Campylobacterales	Campylobacteraceae	Campylobacter	Campylobacter jejuni	strain=BCW_5136
>GCF_000780595.1	Proteobacteria	Gammaproteobacteria	Enterobacterales	Enterobacteriaceae	Escherichia	Escherichia coli	strain=upec-144
>GCF_001130885.1	Firmicutes	Bacilli	Lactobacillales	Streptococcaceae	Streptococcus	Streptococcus pneumoniae	strain=SMRU1837
>GCF_000974095.1	Proteobacteria	Gammaproteobacteria	Enterobacterales	Enterobacteriaceae	Salmonella	Salmonella enterica subsp. enterica serovar Typhimurium	strain=ABBSB1113-1
>GCF_000214475.1	Firmicutes	Tissierellia	Tissierellales	Peptoniphilaceae	Parvimonas	Parvimonas sp. oral taxon 110 str. F0139	strain=F0139
>GCF_000545885.1	Firmicutes	Bacilli	Bacillales	Staphylococcaceae	Staphylococcus	Staphylococcus aureus M0967	strain=M0967
>GCF_002112695.1	Proteobacteria	Gammaproteobacteria	Pseudomonadales	Pseudomonadaceae	Pseudomonas	Pseudomonas sp. R11(2017)	strain=R11(2017)
>GCF_003039315.1	Proteobacteria	Gammaproteobacteria	Pseudomonadales	Moraxellaceae	Acinetobacter	Acinetobacter baumannii	strain=ACM-30
>GCF_003591415.1	Proteobacteria	Gammaproteobacteria	Enterobacterales	Enterobacteriaceae	Escherichia	Escherichia coli	strain=ET33
>GCF_900498585.1	Proteobacteria	Gammaproteobacteria	Enterobacterales	Enterobacteriaceae	Klebsiella	Klebsiella pneumoniae
>GCF_900101465.1	Actinobacteria	Actinobacteria	Propionibacteriales	Nocardioidaceae	Nocardioides	Nocardioides lianchengensis	strain=CGMCC 4.6858
>GCF_900077115.1	Proteobacteria	Gammaproteobacteria	Enterobacterales	Enterobacteriaceae	Enterobacter	Enterobacter cloacae	strain=e432
>GCF_001868545.1	Firmicutes	Bacilli	Lactobacillales	Leuconostocaceae	Oenococcus	Oenococcus oeni	strain=AWRIB402
>GCF_003256615.1	Proteobacteria	Betaproteobacteria	Burkholderiales	Burkholderiaceae	Burkholderia	Burkholderia multivorans	strain=Bmul_CF170.9g
>GCF_001467745.1	Proteobacteria	Gammaproteobacteria	Legionellales	Legionellaceae	Legionella	Legionella jamestowniensis	strain=JA-26-G1-E2
>GCF_000703645.1	Proteobacteria	Gammaproteobacteria	Enterobacterales	Enterobacteriaceae	Escherichia	Escherichia coli 2-177-06_S3_C1	strain=2-177-06_S3_C1
>GCF_003382505.1	Proteobacteria	Epsilonproteobacteria	Campylobacterales	Helicobacteraceae	Helicobacter	Helicobacter pylori	strain=B508A-T4
>GCF_001497315.1	Firmicutes	Bacilli	Bacillales	Listeriaceae	Listeria	Listeria monocytogenes
>GCF_002060175.1	Proteobacteria	Gammaproteobacteria	Enterobacterales	Enterobacteriaceae	Salmonella	Salmonella enterica subsp. enterica serovar Javiana	strain=BCW_3424
>GCF_001621965.1	Proteobacteria	Gammaproteobacteria	Enterobacterales	Enterobacteriaceae	Escherichia	Escherichia coli	strain=GN06039
>GCF_000423465.1	Actinobacteria	Actinobacteria	Propionibacteriales	Nocardioidaceae	Propionicicella	Propionicicella superfundia DSM 22317	strain=DSM 22317
>GCF_900123885.1	Actinobacteria	Actinobacteria	Corynebacteriales	Mycobacteriaceae	Mycobacterium	Mycobacterium tuberculosis	strain=2926STDY5723651
>GCF_000458995.1	Proteobacteria	Gammaproteobacteria	Enterobacterales	Enterobacteriaceae	Escherichia	Escherichia coli HVH 197 (4-4466217)	strain=HVH 197 (4-4466217)
>GCF_001291985.1	Proteobacteria	Epsilonproteobacteria	Campylobacterales	Campylobacteraceae	Campylobacter	Campylobacter coli	strain=RC037
>GCF_001523225.1	Proteobacteria	Betaproteobacteria	Burkholderiales	Burkholderiaceae	Burkholderia	Burkholderia ubonensis	strain=MSMB1146
>GCF_000310325.1	Firmicutes	Bacilli	Lactobacillales	Streptococcaceae	Streptococcus	Streptococcus agalactiae STIR-CD-26	strain=STIR-CD-26
>GCF_000591855.1	Proteobacteria	Gammaproteobacteria	Pseudomonadales	Moraxellaceae	Acinetobacter	Acinetobacter baumannii 44327_4	strain=44327_4
>GCF_000391305.1	Firmicutes	Bacilli	Lactobacillales	Enterococcaceae	Enterococcus	Enterococcus faecalis EnGen0095	strain=B2391
>GCF_003048685.1	Proteobacteria	Epsilonproteobacteria	Campylobacterales	Campylobacteraceae	Campylobacter	Campylobacter concisus	strain=P1CDO3
>GCF_001137425.1	Firmicutes	Bacilli	Lactobacillales	Streptococcaceae	Streptococcus	Streptococcus pneumoniae	strain=R34-3119
>GCF_000351265.1	Proteobacteria	Gammaproteobacteria	Enterobacterales	Enterobacteriaceae	Escherichia	Escherichia coli KTE224	strain=KTE224
>GCF_002411645.1	Proteobacteria	Gammaproteobacteria	Enterobacterales	Enterobacteriaceae	Enterobacter	Enterobacter cloacae	strain=194
>GCF_001699815.1	Proteobacteria	Betaproteobacteria	Burkholderiales	Burkholderiaceae	Ralstonia	Ralstonia pickettii	strain=H2Cu5
>GCF_001993635.1	Proteobacteria	Betaproteobacteria	Burkholderiales	Burkholderiaceae	Burkholderia	Burkholderia cenocepacia	strain=VC14165
>GCF_003049105.1	Proteobacteria	Epsilonproteobacteria	Campylobacterales	Campylobacteraceae	Campylobacter	Campylobacter concisus	strain=P19CDO-S1
>GCF_900302455.1	Proteobacteria	Alphaproteobacteria	Rhodobacterales	Rhodobacteraceae	Ruegeria	Ruegeria mediterranea M15O_3	strain=CECT 7615
>GCF_000678835.1	Actinobacteria	Actinobacteria	Corynebacteriales	Mycobacteriaceae	Mycobacterium	Mycobacterium tuberculosis BTB10-295	strain=BTB10-295
>GCF_000393055.1	Firmicutes	Bacilli	Lactobacillales	Enterococcaceae	Enterococcus	Enterococcus faecalis EnGen0352	strain=T10
>GCF_001265535.1	Proteobacteria	Gammaproteobacteria	Enterobacterales	Enterobacteriaceae	Escherichia	Escherichia coli	strain=401954
>GCF_003269955.1	Firmicutes	Bacilli	Bacillales	Bacillaceae	Bacillus	Bacillus endophyticus	strain=3617_2C
>GCF_900510975.1	Proteobacteria	Gammaproteobacteria	Enterobacterales	Enterobacteriaceae	Klebsiella	Klebsiella pneumoniae	strain=EuSCAPE_CZ011
>GCF_000016105.1	Proteobacteria	Gammaproteobacteria	Thiotrichales	Francisellaceae	Francisella	Francisella tularensis subsp. tularensis WY96-3418	strain=WY96-3418
>GCF_001169505.1	Firmicutes	Bacilli	Lactobacillales	Streptococcaceae	Streptococcus	Streptococcus pneumoniae	strain=SMRU1919
>GCF_000173915.1	Firmicutes	Bacilli	Bacillales		Gemella	Gemella haemolysans ATCC 10379	strain=ATCC 10379
>GCF_002057575.1	Proteobacteria	Gammaproteobacteria	Enterobacterales	Enterobacteriaceae	Salmonella	Salmonella enterica	strain=BCW_4835
>GCF_001287645.1	Firmicutes	Bacilli	Bacillales	Staphylococcaceae	Staphylococcus	Staphylococcus aureus	strain=2588STDY5748520
>GCF_003415215.1	Proteobacteria	Gammaproteobacteria	Pasteurellales	Pasteurellaceae	Haemophilus	Haemophilus influenzae	strain=P614-8522
>GCF_000748745.1	Proteobacteria	Gammaproteobacteria	Enterobacterales	Enterobacteriaceae	Salmonella	Salmonella enterica subsp. enterica serovar Bareilly str. CFSAN001105	strain=CFSAN001105
>GCF_002513705.1	Proteobacteria	Gammaproteobacteria	Enterobacterales	Enterobacteriaceae	Escherichia	Escherichia coli	strain=MOD1-EC6404
>GCF_000148265.1	Firmicutes	Bacilli	Lactobacillales	Enterococcaceae	Enterococcus	Enterococcus faecalis TX0470	strain=TX0470
>GCF_001969965.1	Actinobacteria	Actinobacteria	Streptomycetales	Streptomycetaceae	Streptomyces	Streptomyces sparsogenes DSM 40356	strain=DSM 40356
>GCF_001758465.1	Proteobacteria	Gammaproteobacteria	Alteromonadales	Alteromonadaceae	Alteromonas	Alteromonas lipolytica	strain=JW12
>GCF_002973415.1	Proteobacteria	Gammaproteobacteria	Enterobacterales	Enterobacteriaceae	Escherichia	Escherichia coli	strain=HT2012173
>GCF_001545205.1	Proteobacteria	Gammaproteobacteria	Pseudomonadales	Pseudomonadaceae	Pseudomonas	Pseudomonas aeruginosa	strain=AU1215
>GCF_003465445.1	Bacteroidetes	Bacteroidia	Bacteroidales	Prevotellaceae	Prevotella	Prevotella copri	strain=AF11-14
>GCF_001250415.1	Proteobacteria	Gammaproteobacteria	Enterobacterales	Enterobacteriaceae	Shigella	Shigella sonnei	strain=sh02-9633
>GCF_001162385.1	Firmicutes	Bacilli	Lactobacillales	Streptococcaceae	Streptococcus	Streptococcus pneumoniae	strain=ND6140
>GCF_000826025.1	Firmicutes	Bacilli	Lactobacillales	Streptococcaceae	Streptococcus	Streptococcus agalactiae	strain=Madagascar-IP-47
>GCF_900058185.1	Firmicutes	Bacilli	Lactobacillales	Streptococcaceae	Streptococcus	Streptococcus pneumoniae	strain=2245STDY5819521
>GCF_000208445.1	Proteobacteria	Gammaproteobacteria	Enterobacterales	Enterobacteriaceae	Escherichia	Escherichia sp. TW09276	strain=TW09276
>GCF_003112435.1	Proteobacteria	Betaproteobacteria	Nitrosomonadales	Methylophilaceae	Novimethylophilus	Novimethylophilus kurashikiensis	strain=La2-4
>GCF_001372235.1	Actinobacteria	Actinobacteria	Corynebacteriales	Mycobacteriaceae	Mycobacterium	Mycobacterium tuberculosis	strain=tahitimassiliensis MT43
>GCF_001275345.1	Actinobacteria	Actinobacteria	Micrococcales	Micrococcaceae	Kocuria	Kocuria palustris	strain=MU14/1
>GCF_001221265.1	Proteobacteria	Gammaproteobacteria	Enterobacterales	Enterobacteriaceae	Salmonella	Salmonella enterica subsp. enterica serovar Typhimurium str. DT104	strain=H134
>GCF_001864935.1	Actinobacteria	Actinobacteria	Micrococcales	Microbacteriaceae	Curtobacterium	Curtobacterium sp. MCBA15_012	strain=MCBA15_012
>GCF_002571615.1	Firmicutes	Bacilli	Bacillales	Bacillaceae	Bacillus	Bacillus toyonensis	strain=AFS068780
>GCF_002942265.1	Proteobacteria	Gammaproteobacteria	Enterobacterales	Enterobacteriaceae	Cronobacter	Cronobacter sakazakii	strain=MOD1_760029
>GCF_001254375.1	Proteobacteria	Gammaproteobacteria	Enterobacterales	Enterobacteriaceae	Shigella	Shigella sonnei	strain=99382
>GCF_002903305.1	Proteobacteria	Gammaproteobacteria	Enterobacterales	Enterobacteriaceae	Citrobacter	Citrobacter freundii complex sp. CFNIH9	strain=CFNIH9
>GCF_002912385.1	Proteobacteria	Epsilonproteobacteria	Campylobacterales	Campylobacteraceae	Campylobacter	Campylobacter concisus	strain=AAUH-3HCce2
>GCF_000826845.1	Proteobacteria	Alphaproteobacteria	Rhodobacterales	Rhodobacteraceae	Phaeobacter	Phaeobacter sp. S60	strain=S60
>GCF_000568455.1	Firmicutes	Bacilli	Bacillales	Staphylococcaceae	Staphylococcus	Staphylococcus aureus USA300-ISMMS1	strain=USA300-ISMMS1
>GCF_001417775.1	Actinobacteria	Actinobacteria	Streptomycetales	Streptomycetaceae	Streptomyces	Streptomyces sp. TP-A0356	strain=TP-A0356
>GCF_900158745.1	Proteobacteria	Gammaproteobacteria	Enterobacterales	Enterobacteriaceae	Shigella	Shigella sonnei	strain=2090STDY5488122
>GCF_003014445.1	Fusobacteria	Fusobacteriia	Fusobacteriales	Fusobacteriaceae	Fusobacterium	Fusobacterium naviforme	strain=ATCC 25832
>GCF_001986575.1	Proteobacteria	Betaproteobacteria	Burkholderiales	Alcaligenaceae	Bordetella	Bordetella pertussis	strain=H762
>GCF_001901445.1	Proteobacteria	Gammaproteobacteria	Enterobacterales	Enterobacteriaceae	Escherichia	Escherichia coli	strain=S56
>GCF_000655675.1	Actinobacteria	Actinobacteria	Corynebacteriales	Mycobacteriaceae	Mycobacterium	Mycobacterium tuberculosis XTB13-216	strain=XTB13-216
>GCF_001240755.1	Proteobacteria	Gammaproteobacteria	Enterobacterales	Enterobacteriaceae	Salmonella	Salmonella enterica subsp. enterica serovar Typhi	strain=ty1-16
>GCF_900019795.1	Firmicutes	Bacilli	Lactobacillales	Streptococcaceae	Streptococcus	Streptococcus pneumoniae	strain=2842STDY5753540
>GCF_001418695.1	Proteobacteria	Gammaproteobacteria	Vibrionales	Vibrionaceae	Vibrio	Vibrio furnissii	strain=S0821
>GCF_900099785.1	Proteobacteria	Gammaproteobacteria	Pseudomonadales	Pseudomonadaceae	Pseudomonas	Pseudomonas panipatensis	strain=CCM 7469
>GCF_003294335.1	Proteobacteria	Gammaproteobacteria	Xanthomonadales	Xanthomonadaceae	Xanthomonas	Xanthomonas oryzae pv. oryzae	strain=YN03-16
>GCF_000309015.1	Proteobacteria	Gammaproteobacteria	Pseudomonadales	Moraxellaceae	Acinetobacter	Acinetobacter calcoaceticus TG19588	strain=TG19588
>GCF_001676435.1	Proteobacteria	Gammaproteobacteria	Xanthomonadales	Xanthomonadaceae	Stenotrophomonas	Stenotrophomonas maltophilia	strain=SmCVFa1
>GCF_000763745.1	Proteobacteria	Betaproteobacteria	Neisseriales	Neisseriaceae	Neisseria	Neisseria meningitidis
>GCF_000807535.1	Proteobacteria	Gammaproteobacteria	Enterobacterales	Enterobacteriaceae	Enterobacter	Enterobacter hormaechei subsp. xiangfangensis	strain=ND1
>GCF_000757885.1	Firmicutes	Bacilli	Bacillales	Paenibacillaceae	Paenibacillus	Paenibacillus wynnii	strain=DSM 18334
>GCF_002180605.1	Proteobacteria	Gammaproteobacteria	Enterobacterales	Enterobacteriaceae	Klebsiella	Klebsiella pneumoniae	strain=39865
>GCF_001977825.1	Proteobacteria	Betaproteobacteria	Burkholderiales	Burkholderiaceae	Burkholderia	Burkholderia pseudomallei	strain=INT2-BP100
>GCF_002526535.1	Firmicutes	Bacilli	Bacillales	Listeriaceae	Listeria	Listeria monocytogenes	strain=CFSAN045950
>GCF_002938435.1	Actinobacteria	Actinobacteria	Geodermatophilales	Geodermatophilaceae	Blastococcus	Blastococcus saxobsidens	strain=DSM 44509
>GCF_002228725.1	Proteobacteria	Gammaproteobacteria	Enterobacterales	Enterobacteriaceae	Escherichia	Escherichia coli	strain=MOD1-EC5556
>GCF_003294505.1	Proteobacteria	Gammaproteobacteria	Xanthomonadales	Xanthomonadaceae	Xanthomonas	Xanthomonas oryzae pv. oryzae	strain=SX-85-73
>GCF_000574825.1	Firmicutes	Bacilli	Bacillales	Staphylococcaceae	Staphylococcus	Staphylococcus aureus M1213	strain=M1213
>GCF_000570275.1	Firmicutes	Bacilli	Bacillales	Staphylococcaceae	Staphylococcus	Staphylococcus aureus F43221	strain=F43221
>GCF_001762325.1	Proteobacteria	Epsilonproteobacteria	Campylobacterales	Campylobacteraceae	Campylobacter	Campylobacter sp. BCW_6871	strain=BCW_6871
>GCF_000572705.1	Firmicutes	Bacilli	Bacillales	Staphylococcaceae	Staphylococcus	Staphylococcus aureus HOAG6047	strain=HOAG6047
>GCF_000607625.1	Firmicutes	Bacilli	Bacillales	Staphylococcaceae	Staphylococcus	Staphylococcus aureus DAR3583	strain=DAR3583
>GCF_003395645.1	Actinobacteria	Actinobacteria	Corynebacteriales	Mycobacteriaceae	Mycobacterium	Mycobacterium tuberculosis	strain=33093_S3
>GCF_002029365.1	Proteobacteria	Gammaproteobacteria	Enterobacterales	Enterobacteriaceae	Salmonella	Salmonella enterica subsp. enterica serovar Typhimurium	strain=LT2 KO STM0928
>GCF_000361825.1	Firmicutes	Bacilli	Bacillales	Staphylococcaceae	Staphylococcus	Staphylococcus aureus M0676	strain=M0676
>GCF_000597005.1	Firmicutes	Bacilli	Bacillales	Staphylococcaceae	Staphylococcus	Staphylococcus aureus H47169	strain=H47169
>GCF_001940315.1	Firmicutes	Clostridia	Clostridiales	Lachnospiraceae	Anaerostipes	Anaerostipes sp. 494a	strain=494a
>GCF_001555455.1	Proteobacteria	Gammaproteobacteria	Pseudomonadales	Pseudomonadaceae	Pseudomonas	Pseudomonas aeruginosa	strain=AU17965
>GCF_001060065.1	Firmicutes	Bacilli	Lactobacillales	Enterococcaceae	Enterococcus	Enterococcus faecium	strain=999_EFCM
>GCF_001232105.1	Firmicutes	Bacilli	Bacillales	Staphylococcaceae	Staphylococcus	Staphylococcus aureus	strain=91/11785
>GCF_000983645.1	Proteobacteria	Gammaproteobacteria	Enterobacterales	Enterobacteriaceae	Salmonella	Salmonella enterica subsp. enterica serovar Paratyphi A
>GCF_000280435.1	Proteobacteria	Gammaproteobacteria	Enterobacterales	Enterobacteriaceae	Salmonella	Salmonella enterica subsp. enterica serovar Enteritidis str. 648901 6-18	strain=648901 6-18
>GCF_002190685.1	Proteobacteria	Gammaproteobacteria	Enterobacterales	Enterobacteriaceae	Escherichia	Escherichia coli	strain=ECOR29
>GCF_001246705.1	Proteobacteria	Gammaproteobacteria	Enterobacterales	Enterobacteriaceae	Salmonella	Salmonella enterica subsp. enterica serovar Typhimurium	strain=CVM N51276
>GCF_001481615.1	Actinobacteria	Actinobacteria	Propionibacteriales	Propionibacteriaceae	Cutibacterium	Cutibacterium acnes	strain=A1-14
>GCF_900108175.1	Actinobacteria	Actinobacteria	Streptosporangiales	Thermomonosporaceae	Actinomadura	Actinomadura echinospora	strain=DSM 43163
>GCF_003415035.1	Proteobacteria	Gammaproteobacteria	Pasteurellales	Pasteurellaceae	Haemophilus	Haemophilus influenzae	strain=P630-7232
>GCF_900139785.1	Actinobacteria	Actinobacteria	Corynebacteriales	Mycobacteriaceae	Mycobacteroides	Mycobacteroides abscessus subsp. abscessus	strain=529
>GCF_001944065.1	Actinobacteria	Actinobacteria	Corynebacteriales	Mycobacteriaceae	Mycobacterium	Mycobacterium tuberculosis	strain=I0002960-8
>GCF_003332855.1	Proteobacteria	Alphaproteobacteria	Sphingomonadales	Sphingomonadaceae	Sphingomonas	'Sphingomonas ginsengisoli' Hoang et al. 2012	strain=KCTC 12630
>GCF_003122025.1	Proteobacteria	Gammaproteobacteria	Enterobacterales	Enterobacteriaceae	Escherichia	Escherichia coli	strain=EC-1
>GCF_001441645.1	Proteobacteria	Gammaproteobacteria	Pseudomonadales	Moraxellaceae	Acinetobacter	Acinetobacter baumannii	strain=MRSN7081
>GCF_000340115.1	Firmicutes	Bacilli	Lactobacillales	Streptococcaceae	Streptococcus	Streptococcus mutans 66-2A	strain=66-2A
>GCF_900200395.1	Proteobacteria	Betaproteobacteria	Neisseriales	Neisseriaceae	Neisseria	Neisseria meningitidis	strain=Neisseria meningitidis
>GCF_001905005.1	Actinobacteria	Actinobacteria	Streptomycetales	Streptomycetaceae	Streptomyces	Streptomyces sp. CB02923	strain=CB02923
>GCF_000161035.1	Firmicutes	Bacilli	Bacillales	Bacillaceae	Bacillus	Bacillus cereus m1550	strain=m1550
>GCF_002998435.1	Bacteroidetes	Bacteroidia	Bacteroidales	Bacteroidaceae	Bacteroides	Bacteroides zoogleoformans	strain=ATCC 33285
>GCF_000383775.1	Actinobacteria	Actinobacteria	Pseudonocardiales	Pseudonocardiaceae	Saccharomonospora	Saccharomonospora halophila 8	strain=8
>GCF_002575685.1	Firmicutes	Bacilli	Bacillales	Bacillaceae	Bacillus	Bacillus megaterium	strain=AFS049546
>GCF_000254635.1	Proteobacteria	Epsilonproteobacteria	Campylobacterales	Campylobacteraceae	Campylobacter	Campylobacter jejuni subsp. jejuni 2008-872	strain=2008-872
>GCF_001973625.1	Proteobacteria	Gammaproteobacteria	Enterobacterales	Enterobacteriaceae	Salmonella	Salmonella enterica subsp. enterica serovar Enteritidis	strain=CFSAN051838
>GCF_002274395.1	Firmicutes	Bacilli	Bacillales	Staphylococcaceae	Staphylococcus	Staphylococcus aureus	strain=UCI 20
>GCF_000229765.1	Firmicutes	Bacilli	Lactobacillales	Streptococcaceae	Streptococcus	Streptococcus mutans TCI-264	strain=TCI-264
>GCF_002517985.1	Proteobacteria	Gammaproteobacteria	Enterobacterales	Enterobacteriaceae	Escherichia	Escherichia coli	strain=MOD1-EC5794
>GCF_002034005.1	Proteobacteria	Gammaproteobacteria	Enterobacterales	Enterobacteriaceae	Salmonella	Salmonella enterica subsp. enterica serovar Enteritidis	strain=CDC SSU8074
>GCF_001196875.1	Firmicutes	Bacilli	Lactobacillales	Streptococcaceae	Streptococcus	Streptococcus pneumoniae	strain=SMRU635
>GCF_002195775.1	Proteobacteria	Gammaproteobacteria	Enterobacterales	Enterobacteriaceae	Escherichia	Escherichia coli	strain=UMDUCD-O157-2016-S29
>GCF_002528065.1	Firmicutes	Bacilli	Bacillales	Listeriaceae	Listeria	Listeria monocytogenes	strain=CFSAN045817
>GCF_900030095.1	Firmicutes	Bacilli	Lactobacillales	Streptococcaceae	Streptococcus	Streptococcus pneumoniae	strain=2842STDY5753153
>GCF_900499115.1	Proteobacteria	Gammaproteobacteria	Enterobacterales	Enterobacteriaceae	Escherichia	Escherichia coli
>GCF_900019455.1	Firmicutes	Bacilli	Lactobacillales	Streptococcaceae	Streptococcus	Streptococcus pneumoniae	strain=2842STDY5644642
>GCF_000702225.1	Bacteroidetes	Bacteroidia	Bacteroidales	Bacteroidaceae	Bacteroides	Bacteroides sp. Ga6A2	strain=Ga6A2
>GCF_002967855.1	Proteobacteria	Gammaproteobacteria	Enterobacterales	Enterobacteriaceae	Escherichia	Escherichia coli	strain=ESY003
>GCF_002147635.1	Firmicutes	Bacilli	Bacillales	Bacillaceae	Bacillus	Bacillus thuringiensis serovar aizawai	strain=T07128
>GCF_000708905.1	Proteobacteria	Alphaproteobacteria	Rhizobiales	Bartonellaceae	Bartonella	Bartonella quintana JK 56	strain=JK 56
>GCF_002050835.1	Proteobacteria	Gammaproteobacteria	Enterobacterales	Enterobacteriaceae	Salmonella	Salmonella enterica subsp. enterica serovar Weltevreden	strain=04-0604
>GCF_003025835.1	Proteobacteria	Gammaproteobacteria	Vibrionales	Vibrionaceae	Photobacterium	Photobacterium phosphoreum	strain=AK-4
>GCF_001332315.1	Proteobacteria	Betaproteobacteria	Burkholderiales	Alcaligenaceae	Bordetella	Bordetella pertussis	strain=B289
>GCF_003494055.1	Proteobacteria	Betaproteobacteria	Neisseriales	Neisseriaceae	Neisseria	Neisseria meningitidis	strain=M28983
>GCF_001160985.1	Firmicutes	Bacilli	Lactobacillales	Streptococcaceae	Streptococcus	Streptococcus pneumoniae	strain=SMRU1381
>GCF_000825105.1	Actinobacteria	Actinobacteria	Bifidobacteriales	Bifidobacteriaceae	Bifidobacterium	Bifidobacterium longum subsp. infantis	strain=BIB1401242951
>GCF_000180095.1	Firmicutes	Bacilli	Bacillales	Staphylococcaceae	Staphylococcus	Staphylococcus aureus subsp. aureus Mu50-omega	strain=Mu50-omega
>GCF_002931825.1	Actinobacteria	Actinobacteria	Micrococcales	Microbacteriaceae	Rathayibacter	Rathayibacter sp. AY1E5	strain=AY1E5
>GCF_000212915.1	Bacteroidetes	Bacteroidia	Bacteroidales	Bacteroidaceae	Bacteroides	Bacteroides coprosuis DSM 18011	strain=DSM 18011
>GCF_900488835.1	Proteobacteria	Gammaproteobacteria	Enterobacterales	Enterobacteriaceae	Shigella	Shigella sonnei	strain=4028STDY6275246
>GCF_002984805.1	Proteobacteria	Gammaproteobacteria	Pasteurellales	Pasteurellaceae	Haemophilus	Haemophilus influenzae	strain=48P162H1
>GCF_003306475.1	Proteobacteria	Gammaproteobacteria	Enterobacterales	Enterobacteriaceae	Escherichia	Escherichia coli	strain=TUM18754
>GCF_003200975.1	Proteobacteria	Gammaproteobacteria	Enterobacterales	Enterobacteriaceae	Salmonella	Salmonella enterica subsp. enterica serovar Newport	strain=CFSAN003353
>GCF_001611855.1	Actinobacteria	Actinobacteria	Corynebacteriales	Mycobacteriaceae	Mycobacterium	Mycobacterium sp. QIA-37	strain=QIA-37
>GCF_001749055.1	Proteobacteria	Gammaproteobacteria	Enterobacterales	Enterobacteriaceae	Escherichia	Escherichia coli	strain=K2026
>GCF_001495475.1	Proteobacteria	Epsilonproteobacteria	Campylobacterales	Campylobacteraceae	Campylobacter	Campylobacter coli	strain=n/a
>GCF_001016495.1	Firmicutes	Bacilli	Lactobacillales	Streptococcaceae	Streptococcus	Streptococcus agalactiae	strain=GB-PW-035
>GCF_003119535.1	Proteobacteria	Gammaproteobacteria	Enterobacterales	Enterobacteriaceae	Salmonella	Salmonella enterica subsp. enterica serovar Braenderup	strain=127
>GCF_900160315.1	Proteobacteria	Gammaproteobacteria	Enterobacterales	Enterobacteriaceae	Shigella	Shigella sonnei	strain=sh1446
>GCF_002982015.1	Actinobacteria	Actinobacteria	Streptomycetales	Streptomycetaceae	Streptomyces	Streptomyces sp. ST5x	strain=ST5x
>GCF_003351965.1	Firmicutes	Bacilli	Bacillales	Bacillaceae	Bacillus	Bacillus megaterium	strain=SR7
>GCF_000627555.1	Proteobacteria	Gammaproteobacteria	Pseudomonadales	Moraxellaceae	Acinetobacter	Acinetobacter baumannii 44298_6	strain=44298_6
>GCF_000763095.1	Actinobacteria	Actinobacteria	Actinopolysporales	Actinopolysporaceae	Actinopolyspora	Actinopolyspora erythraea	strain=YIM 90600
>GCF_002846895.1	Actinobacteria	Actinobacteria	Bifidobacteriales	Bifidobacteriaceae	Bifidobacterium	Bifidobacterium asteroides	strain=1460B
>GCF_000767305.1	Proteobacteria	Gammaproteobacteria	Alteromonadales	Pseudoalteromonadaceae	Pseudoalteromonas	Pseudoalteromonas sp. PLSV	strain=PLSV
>GCF_003288015.1	Firmicutes	Bacilli	Lactobacillales	Streptococcaceae	Streptococcus	Streptococcus agalactiae	strain=B508
>GCF_000333915.1	Firmicutes	Bacilli	Bacillales	Bacillaceae	Bacillus	Bacillus coagulans XZL9	strain=XZL9
>GCF_001499755.1	Proteobacteria	Gammaproteobacteria	Xanthomonadales	Xanthomonadaceae	Stenotrophomonas	Stenotrophomonas maltophilia
>GCF_002203215.1	Actinobacteria	Actinobacteria	Corynebacteriales	Corynebacteriaceae	Corynebacterium	Corynebacterium diphtheriae bv. gravis	strain=1854
>GCF_001980585.1	Proteobacteria	Betaproteobacteria	Burkholderiales	Burkholderiaceae	Burkholderia	Burkholderia pseudomallei	strain=MSHR5089
>GCF_001024775.1	Proteobacteria	Gammaproteobacteria	Pseudomonadales	Pseudomonadaceae	Pseudomonas	Pseudomonas aeruginosa	strain=Pae_CF67.05e
>GCF_002109485.1	Proteobacteria	Gammaproteobacteria	Enterobacterales	Enterobacteriaceae	Escherichia	Escherichia coli	strain=FAM21805
>GCF_001499175.1	Proteobacteria	Epsilonproteobacteria	Campylobacterales	Campylobacteraceae	Campylobacter	Campylobacter coli	strain=n/a
>GCF_001179065.1	Firmicutes	Bacilli	Lactobacillales	Streptococcaceae	Streptococcus	Streptococcus equi subsp. equi	strain=EQUI0075
>GCF_900035295.1	Proteobacteria	Gammaproteobacteria	Pasteurellales	Pasteurellaceae	Haemophilus	Haemophilus influenzae	strain=2842STDY5882081
>GCF_001335915.1	Firmicutes	Bacilli	Lactobacillales	Streptococcaceae	Streptococcus	Streptococcus pneumoniae	strain=6A
>GCF_000631725.1	Firmicutes	Bacilli	Lactobacillales	Streptococcaceae	Streptococcus	Streptococcus pyogenes ABC020046158	strain=ABC020046158
>GCF_003137495.1	Proteobacteria	Gammaproteobacteria	Enterobacterales	Enterobacteriaceae	Salmonella	Salmonella enterica subsp. enterica serovar Typhi	strain=ST52
>GCF_900121655.1	Actinobacteria	Actinobacteria	Corynebacteriales	Mycobacteriaceae	Mycobacterium	Mycobacterium tuberculosis	strain=2926STDY5723441
>GCF_002152065.1	Proteobacteria	Gammaproteobacteria	Enterobacterales	Enterobacteriaceae	Escherichia	Escherichia coli	strain=MGH169
>GCF_003285205.1	Proteobacteria	Gammaproteobacteria	Oceanospirillales	Oceanospirillaceae	Marinomonas	Marinomonas primoryensis	strain=AceL
>GCF_003041515.1	Firmicutes	Bacilli	Bacillales	Staphylococcaceae	Staphylococcus	Staphylococcus xylosus	strain=SNUC 2570
>GCF_001647025.1	Proteobacteria	Gammaproteobacteria	Oceanospirillales	Endozoicomonaceae	Endozoicomonas	Endozoicomonas atrinae	strain=WP70
>GCF_900189885.1	Firmicutes	Bacilli	Lactobacillales	Streptococcaceae	Streptococcus	Streptococcus pneumoniae	strain=UoS2153
>GCF_000194705.1	Proteobacteria	Gammaproteobacteria	Enterobacterales	Enterobacteriaceae	Escherichia	Escherichia coli B41	strain=B41
>GCF_900011125.1	Firmicutes	Clostridia	Clostridiales	Peptostreptococcaceae	Clostridioides	Clostridioides difficile
>GCF_900163815.1	Actinobacteria	Actinobacteria	Micrococcales	Microbacteriaceae	Microbacterium	Microbacterium esteraromaticum	strain=B Mb 05.01
>GCF_003369505.1	Proteobacteria	Gammaproteobacteria	Enterobacterales	Erwiniaceae	Pantoea	Pantoea agglomerans	strain=BD 1274
>GCF_000373425.1	Proteobacteria	Alphaproteobacteria	Rhizobiales	Rhizobiaceae	Rhizobium	Rhizobium leguminosarum bv. viciae 128C53	strain=128C53
>GCF_000422385.1	Actinobacteria	Actinobacteria	Micrococcales	Microbacteriaceae	Microbacterium	Microbacterium indicum DSM 19969	strain=DSM 19969
>GCF_900194285.1	Firmicutes	Bacilli	Lactobacillales	Streptococcaceae	Streptococcus	Streptococcus pneumoniae	strain=3063STDY5801709
>GCF_000260275.1	Firmicutes	Bacilli	Bacillales	Staphylococcaceae	Staphylococcus	Staphylococcus pettenkoferi VCU012	strain=VCU012
>GCF_002891565.1	Proteobacteria	Gammaproteobacteria	Pseudomonadales	Pseudomonadaceae	Pseudomonas	Pseudomonas protegens	strain=11
>GCF_001316925.2	Proteobacteria	Gammaproteobacteria	Enterobacterales	Enterobacteriaceae	Klebsiella	Klebsiella pneumoniae subsp. pneumoniae	strain=ST2017:950117510
>GCF_000246775.1	Spirochaetes	Spirochaetia	Spirochaetales	Spirochaetaceae	Treponema	Treponema pallidum subsp. pertenue str. CDC2	strain=CDC2
>GCF_002182445.1	Proteobacteria	Gammaproteobacteria	Pseudomonadales	Moraxellaceae	Acinetobacter	Acinetobacter baumannii	strain=ABUH547
>GCF_000698495.1	Actinobacteria	Actinobacteria	Streptomycetales	Streptomycetaceae	Streptomyces	Streptomyces sp. NTK 937	strain=NTK 937
>GCF_002914345.1	Proteobacteria	Epsilonproteobacteria	Campylobacterales	Campylobacteraceae	Campylobacter	Campylobacter concisus	strain=AAUH-10UCf2
>GCF_003412125.1	Proteobacteria	Gammaproteobacteria	Pseudomonadales	Pseudomonadaceae	Pseudomonas	Pseudomonas aeruginosa	strain=PABL022
>GCF_001457655.1	Proteobacteria	Gammaproteobacteria	Pasteurellales	Pasteurellaceae	Haemophilus	Haemophilus influenzae	strain=NCTC8143
>GCF_900406865.1	Proteobacteria	Gammaproteobacteria	Pseudomonadales	Pseudomonadaceae	Pseudomonas	Pseudomonas aeruginosa	strain=KCRI-260
>GCF_001166045.1	Proteobacteria	Gammaproteobacteria	Enterobacterales	Enterobacteriaceae	Salmonella	Salmonella enterica subsp. enterica serovar Typhi	strain=1028143
>GCF_002532715.1	Proteobacteria	Epsilonproteobacteria	Campylobacterales	Helicobacteraceae	Helicobacter	Helicobacter pylori	strain=22046
>GCF_000391445.1	Firmicutes	Bacilli	Lactobacillales	Enterococcaceae	Enterococcus	Enterococcus faecalis EnGen0114	strain=B3053
>GCF_002411845.1	Proteobacteria	Gammaproteobacteria	Pseudomonadales	Pseudomonadaceae	Pseudomonas	Pseudomonas aeruginosa	strain=130
>GCF_001057895.1	Proteobacteria	Gammaproteobacteria	Enterobacterales	Enterobacteriaceae	Escherichia	Escherichia coli	strain=675_ECOL
>GCF_900192065.1	Firmicutes	Bacilli	Lactobacillales	Streptococcaceae	Streptococcus	Streptococcus pneumoniae	strain=UoS4131
>GCF_003577505.1	Firmicutes	Bacilli	Lactobacillales	Lactobacillaceae	Lactobacillus	Lactobacillus plantarum	strain=C29
>GCF_000406965.1	Firmicutes	Bacilli	Lactobacillales	Enterococcaceae	Enterococcus	Enterococcus avium ATCC 14025	strain=ATCC 14025
>GCF_900096965.1	Firmicutes	Bacilli	Bacillales	Bacillaceae	Bacillus	Bacillus lonarensis	strain=25nlg
>GCF_900159135.1	Proteobacteria	Gammaproteobacteria	Enterobacterales	Enterobacteriaceae	Shigella	Shigella sonnei	strain=3626STDY6095495
>GCF_002940285.1	Proteobacteria	Gammaproteobacteria	Xanthomonadales	Xanthomonadaceae	Xanthomonas	Xanthomonas arboricola	strain=CFBP 6771
>GCF_002995845.1	Firmicutes	Clostridia	Clostridiales	Clostridiaceae	Clostridium	Clostridium luticellarii	strain=DSM 29923
>GCF_001992285.1	Proteobacteria	Betaproteobacteria	Burkholderiales	Burkholderiaceae	Burkholderia	Burkholderia cenocepacia	strain=VC9478
>GCF_900126585.1	Firmicutes	Bacilli	Bacillales	Staphylococcaceae	Staphylococcus	Staphylococcus argenteus	strain=3688STDY6125070
>GCF_003323155.1	Proteobacteria	Gammaproteobacteria	Enterobacterales	Enterobacteriaceae	Escherichia	Escherichia coli	strain=GER_MD11_1505_Eco_024
>GCF_001209125.1	Firmicutes	Bacilli	Bacillales	Staphylococcaceae	Staphylococcus	Staphylococcus aureus	strain=USFL121
>GCF_001428945.1	Actinobacteria	Actinobacteria	Micrococcales	Cellulomonadaceae	Oerskovia	Oerskovia sp. Root918	strain=Root918
>GCF_002461465.1	Proteobacteria	Gammaproteobacteria	Enterobacterales	Enterobacteriaceae	Escherichia	Escherichia coli	strain=MOD1-EC1491
>GCF_000272385.2	Proteobacteria	Gammaproteobacteria	Vibrionales	Vibrionaceae	Vibrio	Vibrio tasmaniensis 1F-155	strain=1F-155
>GCF_000209755.1	Firmicutes	Bacilli	Bacillales	Listeriaceae	Listeria	Listeria monocytogenes L99	strain=L99
>GCF_001261655.1	Proteobacteria	Gammaproteobacteria	Enterobacterales	Enterobacteriaceae	Shigella	Shigella sonnei	strain=20010007_1361421
>GCF_001655475.1	Spirochaetes	Spirochaetia	Spirochaetales	Spirochaetaceae	Treponema	Treponema pallidum subsp. pallidum	strain=UW228B
>GCF_003608275.1	Firmicutes	Bacilli	Bacillales	Listeriaceae	Listeria	Listeria monocytogenes	strain=CFSAN028737
>GCF_001036425.1	Proteobacteria	Gammaproteobacteria	Pseudomonadales	Pseudomonadaceae	Pseudomonas	Pseudomonas aeruginosa	strain=Pae_CF67.11q
>GCF_000545425.1	Firmicutes	Bacilli	Bacillales	Staphylococcaceae	Staphylococcus	Staphylococcus aureus M0928	strain=M0928
>GCF_900165375.1	Firmicutes	Clostridia	Clostridiales	Peptostreptococcaceae	Clostridioides	Clostridioides difficile	strain=VRECD0185
>GCF_000983335.1	Proteobacteria	Gammaproteobacteria	Enterobacterales	Enterobacteriaceae	Salmonella	Salmonella enterica subsp. enterica serovar Paratyphi A
>GCF_001585845.1	Firmicutes	Bacilli	Lactobacillales	Streptococcaceae	Streptococcus	Streptococcus pneumoniae	strain=MT23
>GCF_000718245.1	Actinobacteria	Actinobacteria	Streptomycetales	Streptomycetaceae	Streptomyces	Streptomyces californicus	strain=NRRL B-2988
>GCF_900190555.1	Firmicutes	Bacilli	Lactobacillales	Streptococcaceae	Streptococcus	Streptococcus pneumoniae	strain=UoS2359
>GCF_002744755.1	Bacteroidetes	Flavobacteriia	Flavobacteriales	Flavobacteriaceae	Leeuwenhoekiella	Leeuwenhoekiella nanhaiensis	strain=G18
>GCF_001211205.1	Actinobacteria	Actinobacteria	Corynebacteriales	Mycobacteriaceae	Mycobacterium	Mycobacterium tuberculosis	strain=R00301759
>GCF_001245115.1	Proteobacteria	Gammaproteobacteria	Enterobacterales	Enterobacteriaceae	Salmonella	Salmonella enterica subsp. enterica serovar Montevideo	strain=CVM N48706
>GCF_002948035.1	Firmicutes	Bacilli	Lactobacillales	Enterococcaceae	Enterococcus	Enterococcus faecalis	strain=CVM N54548
>GCF_001842985.1	Actinobacteria	Actinobacteria	Corynebacteriales	Mycobacteriaceae	Mycobacterium	Mycobacterium tuberculosis	strain=99-R873
>GCF_002263835.1	Proteobacteria	Gammaproteobacteria	Enterobacterales	Enterobacteriaceae	Escherichia	Escherichia coli	strain=WW63
>GCF_003064425.1	Proteobacteria	Gammaproteobacteria	Enterobacterales	Enterobacteriaceae	Salmonella	Salmonella enterica subsp. enterica	strain=CFSAN058604
>GCF_003201975.1	Firmicutes	Bacilli	Bacillales	Bacillaceae	Pseudogracilibacillus	Pseudogracilibacillus auburnensis	strain=DSM 28556
>GCF_000189695.1	Proteobacteria	Gammaproteobacteria	Pseudomonadales	Moraxellaceae	Acinetobacter	Acinetobacter baumannii 3909	strain=3909
>GCF_003609545.1	Proteobacteria	Gammaproteobacteria	Enterobacterales	Enterobacteriaceae	Salmonella	Salmonella enterica subsp. enterica serovar Agona str. 400100 7-9	strain=400100 7-9
>GCF_002558015.1	Firmicutes	Bacilli	Bacillales	Bacillaceae	Bacillus	Bacillus thuringiensis	strain=AFS013213
>GCF_000937275.1	Proteobacteria	Gammaproteobacteria	Enterobacterales	Enterobacteriaceae	Escherichia	Escherichia coli
>GCF_900119085.1	Proteobacteria	Betaproteobacteria	Nitrosomonadales	Nitrosomonadaceae	Nitrosovibrio	Nitrosovibrio sp. Nv17	strain=Nv17
>GCF_001197935.1	Firmicutes	Bacilli	Bacillales	Staphylococcaceae	Staphylococcus	Staphylococcus aureus	strain=BSAR113_2
>GCF_001102745.1	Proteobacteria	Gammaproteobacteria	Enterobacterales	Enterobacteriaceae	Salmonella	Salmonella enterica subsp. enterica serovar Typhi	strain=2012-015100
>GCF_900107725.1	Proteobacteria	Gammaproteobacteria	Cellvibrionales	Microbulbiferaceae	Microbulbifer	Microbulbifer marinus	strain=CGMCC 1.10657
>GCF_002813915.1	Bacteroidetes	Flavobacteriia	Flavobacteriales	Flavobacteriaceae	Tenacibaculum	Tenacibaculum sp. SZ-18	strain=SZ-18
>GCF_900159255.1	Proteobacteria	Gammaproteobacteria	Enterobacterales	Enterobacteriaceae	Shigella	Shigella sonnei	strain=3626STDY6095507
>GCF_000240885.1	Proteobacteria	Gammaproteobacteria	Enterobacterales	Enterobacteriaceae	Salmonella	Salmonella enterica subsp. enterica serovar Montevideo str. CT_02035327	strain=CT_02035327
>GCF_002245785.1	Tenericutes	Mollicutes	Mycoplasmatales	Mycoplasmataceae	Mycoplasma	Mycoplasma testudineum	strain=BH29
>GCF_000361805.1	Firmicutes	Bacilli	Bacillales	Staphylococcaceae	Staphylococcus	Staphylococcus aureus M0673	strain=M0673
>GCF_001334195.1	Firmicutes	Bacilli	Lactobacillales	Streptococcaceae	Streptococcus	Streptococcus pneumoniae	strain=0170
>GCF_001680585.1	Proteobacteria	Gammaproteobacteria	Enterobacterales	Enterobacteriaceae	Salmonella	Salmonella enterica subsp. enterica serovar Minnesota	strain=SAL65505
>GCF_002264885.1	Proteobacteria	Gammaproteobacteria	Enterobacterales	Enterobacteriaceae	Salmonella	Salmonella enterica subsp. enterica serovar Heidelberg	strain=618
>GCF_002211985.1	Proteobacteria	Gammaproteobacteria	Vibrionales	Vibrionaceae	Vibrio	Vibrio anguillarum	strain=JLL237
>GCF_900137535.1	Actinobacteria	Actinobacteria	Corynebacteriales	Mycobacteriaceae	Mycobacteroides	Mycobacteroides abscessus subsp. bolletii	strain=1056
>GCF_002150205.1	Bacteroidetes	Flavobacteriia	Flavobacteriales	Flavobacteriaceae	Flavobacterium	Flavobacterium sp. FPG59	strain=FPG59
>GCF_003323185.1	Proteobacteria	Gammaproteobacteria	Enterobacterales	Enterobacteriaceae	Escherichia	Escherichia coli	strain=GER_MD11_1505_Eco_025
>GCF_000792635.1	Proteobacteria	Gammaproteobacteria	Pseudomonadales	Pseudomonadaceae	Pseudomonas	Pseudomonas aeruginosa	strain=AZPAE14999
>GCF_002953875.1	Proteobacteria	Gammaproteobacteria	Enterobacterales	Enterobacteriaceae	Escherichia	Escherichia coli	strain=2A
>GCF_002463285.1	Proteobacteria	Gammaproteobacteria	Enterobacterales	Enterobacteriaceae	Escherichia	Escherichia coli	strain=MOD1-EC6206
>GCF_900060775.1	Proteobacteria	Gammaproteobacteria	Legionellales	Legionellaceae	Legionella	Legionella pneumophila	strain=2532STDY5467627
>GCF_000713345.1	Proteobacteria	Gammaproteobacteria	Enterobacterales	Enterobacteriaceae	Escherichia	Escherichia coli 7-233-03_S1_C3	strain=7-233-03_S1_C3
>GCF_002803555.1	Proteobacteria	Betaproteobacteria	Burkholderiales	Burkholderiaceae	Burkholderia	Burkholderia pseudomallei	strain=V1504
>GCF_001449965.1	Proteobacteria	Gammaproteobacteria	Pseudomonadales	Pseudomonadaceae	Pseudomonas	Pseudomonas aeruginosa	strain=WH-SGI-V-07234
>GCF_900091505.1	Actinobacteria	Actinobacteria	Micromonosporales	Micromonosporaceae	Micromonospora	Micromonospora chokoriensis	strain=DSM 45160
>GCF_900031255.1	Firmicutes	Bacilli	Lactobacillales	Streptococcaceae	Streptococcus	Streptococcus pneumoniae	strain=2842STDY5753455
>GCF_900203355.1	Proteobacteria	Betaproteobacteria	Neisseriales	Neisseriaceae	Neisseria	Neisseria meningitidis	strain=Neisseria meningitidis
>GCF_002992425.1	Proteobacteria	Gammaproteobacteria	Pseudomonadales	Moraxellaceae	Acinetobacter	Acinetobacter baumannii	strain=KUSSH36
>GCF_001187245.1	Proteobacteria	Gammaproteobacteria	Vibrionales	Vibrionaceae	Vibrio	Vibrio cholerae O1	strain=NHCC-080
>GCF_900181475.1	Proteobacteria	Gammaproteobacteria	Enterobacterales	Enterobacteriaceae	Klebsiella	Klebsiella pneumoniae subsp. pneumoniae	strain=3189STDY5864780
>GCF_000666905.1	Actinobacteria	Actinobacteria	Corynebacteriales	Mycobacteriaceae	Mycobacterium	Mycobacterium tuberculosis MAL020120	strain=MAL020120
>GCF_002575405.1	Firmicutes	Bacilli	Bacillales	Bacillaceae	Bacillus	Bacillus cereus	strain=AFS052400
>GCF_001581645.1	Firmicutes	Bacilli	Lactobacillales	Streptococcaceae	Streptococcus	Streptococcus pneumoniae	strain=NTPn 40
>GCF_000549105.1	Firmicutes	Bacilli	Bacillales	Staphylococcaceae	Staphylococcus	Staphylococcus aureus M1452	strain=M1452
>GCF_000367505.1	Firmicutes	Bacilli	Bacillales	Bacillaceae	Anoxybacillus	Anoxybacillus flavithermus NBRC 109594	strain=NBRC 109594
>GCF_900146785.1	Proteobacteria	Gammaproteobacteria	Pseudomonadales	Pseudomonadaceae	Pseudomonas	Pseudomonas aeruginosa
>GCF_000690945.1	Proteobacteria	Gammaproteobacteria	Enterobacterales	Enterobacteriaceae	Escherichia	Escherichia coli	strain=S7438
>GCF_001730135.1	Tenericutes	Mollicutes	Acholeplasmatales	Acholeplasmataceae	Acholeplasma	Acholeplasma laidlawii	strain=MDBK/IPV
>GCF_000280865.1	Actinobacteria	Actinobacteria	Streptomycetales	Streptomycetaceae	Streptomyces	Streptomyces auratus AGR0001	strain=AGR0001
>GCF_000266785.1	Proteobacteria	Gammaproteobacteria	Xanthomonadales	Xanthomonadaceae	Xanthomonas	Xanthomonas axonopodis pv. manihotis str. IBSBF 614	strain=IBSBF 614
>GCF_002037325.1	Proteobacteria	Gammaproteobacteria	Enterobacterales	Enterobacteriaceae	Salmonella	Salmonella enterica subsp. enterica serovar Heidelberg	strain=SAL3275
>GCF_000266045.1	Proteobacteria	Gammaproteobacteria	Xanthomonadales	Xanthomonadaceae	Xanthomonas	Xanthomonas axonopodis pv. manihotis str. IBSBF 278	strain=IBSBF 278
>GCF_001331535.1	Proteobacteria	Betaproteobacteria	Burkholderiales	Alcaligenaceae	Bordetella	Bordetella pertussis	strain=B123
>GCF_001726575.1	Proteobacteria	Gammaproteobacteria	Vibrionales	Vibrionaceae	Vibrio	Vibrio parahaemolyticus	strain=GCSL_R53
>GCF_002128005.1	Tenericutes	Mollicutes	Mycoplasmatales	Mycoplasmataceae	Mycoplasma	Mycoplasma pneumoniae	strain=E57
>GCF_001618265.1	Chlamydiae	Chlamydiia	Parachlamydiales	Waddliaceae	Waddlia	Waddlia chondrophila WSU 86-1044	strain=WSU 86-1044
>GCF_001401705.1	Proteobacteria	Gammaproteobacteria	Enterobacterales	Pectobacteriaceae	Dickeya	Dickeya solani	strain=RNS 05.1.2A
>GCF_900471755.1	Proteobacteria	Alphaproteobacteria	Rhizobiales			Rhizobiales bacterium
>GCF_001532525.1	Proteobacteria	Betaproteobacteria	Burkholderiales	Burkholderiaceae	Burkholderia	Burkholderia cepacia	strain=MSMB2164WGS
>GCF_002991705.1	Proteobacteria	Gammaproteobacteria	Enterobacterales	Enterobacteriaceae	Escherichia	Escherichia coli	strain=SC411
>GCF_001212765.1	Firmicutes	Bacilli	Bacillales	Staphylococcaceae	Staphylococcus	Staphylococcus aureus	strain=USFL183
>GCF_001925055.1	Firmicutes	Bacilli	Bacillales	Bacillaceae	Bacillus	Bacillus licheniformis	strain=B4124
>GCF_900164455.1	Firmicutes	Clostridia	Clostridiales	Peptostreptococcaceae	Clostridioides	Clostridioides difficile	strain=VRECD0169
>GCF_002217795.2	Proteobacteria	Betaproteobacteria	Neisseriales	Chromobacteriaceae	Aquitalea	Aquitalea magnusonii	strain=H3
>GCF_000307795.1	Proteobacteria	Epsilonproteobacteria	Campylobacterales	Helicobacteraceae	Helicobacter	Helicobacter pylori 26695	strain=26695
>GCF_002198995.1	Proteobacteria	Gammaproteobacteria	Enterobacterales	Enterobacteriaceae	Cronobacter	Cronobacter sakazakii	strain=MOD1-GK1326
>GCF_900064725.1	Proteobacteria	Gammaproteobacteria	Legionellales	Legionellaceae	Legionella	Legionella pneumophila	strain=2531STDY5467411
>GCF_002223925.1	Proteobacteria	Gammaproteobacteria	Enterobacterales	Enterobacteriaceae	Escherichia	Escherichia coli	strain=CoR-30
>GCF_001706495.1	Proteobacteria	Gammaproteobacteria	Pseudomonadales	Moraxellaceae	Acinetobacter	Acinetobacter pittii	strain=UKK-0556
>GCF_000533215.1	Firmicutes	Bacilli	Bacillales	Staphylococcaceae	Staphylococcus	Staphylococcus aureus M0018	strain=M0018
>GCF_002006435.1	Firmicutes	Clostridia	Clostridiales	Clostridiaceae	Clostridium	Clostridium beijerinckii	strain=NRRL B-596
>GCF_001729765.1	Proteobacteria	Gammaproteobacteria	Enterobacterales	Enterobacteriaceae	Enterobacter	Enterobacter kobei	strain=DSM 13645
>GCF_001701575.1	Proteobacteria	Gammaproteobacteria	Enterobacterales	Enterobacteriaceae	Klebsiella	Klebsiella pneumoniae	strain=SKLX2722
>GCF_001436985.1	Firmicutes	Bacilli	Lactobacillales	Lactobacillaceae	Lactobacillus	Lactobacillus homohiochii	strain=DSM 20571
>GCF_003548015.1	Proteobacteria	Gammaproteobacteria	Enterobacterales	Enterobacteriaceae	Salmonella	Salmonella enterica subsp. enterica serovar Derby	strain=2014LSAL04466
>GCF_003046545.1	Proteobacteria	Alphaproteobacteria	Rhodobacterales	Rhodobacteraceae	Rhodovulum	Rhodovulum imhoffii	strain=DSM 18064
>GCF_001005525.1	Proteobacteria	Gammaproteobacteria	Pseudomonadales	Moraxellaceae	Acinetobacter	Acinetobacter sp. AG1	strain=AG1
>GCF_900203835.1	Proteobacteria	Betaproteobacteria	Neisseriales	Neisseriaceae	Neisseria	Neisseria meningitidis	strain=Neisseria meningitidis
>GCF_001314285.1	Proteobacteria	Epsilonproteobacteria	Campylobacterales	Campylobacteraceae	Campylobacter	Campylobacter jejuni	strain=RM1285
>GCF_002997245.1	Spirochaetes	Spirochaetia	Spirochaetales	Borreliaceae	Borreliella	Borreliella burgdorferi	strain=Bb16-16-1
>GCF_001846265.1	Actinobacteria	Actinobacteria	Corynebacteriales	Mycobacteriaceae	Mycobacterium	Mycobacterium tuberculosis	strain=97-20987
>GCF_002530805.1	Proteobacteria	Gammaproteobacteria	Enterobacterales	Enterobacteriaceae	Escherichia	Escherichia coli	strain=OLC1030
>GCF_900479525.1	Proteobacteria	Gammaproteobacteria	Enterobacterales	Enterobacteriaceae	Escherichia	Escherichia coli	strain=VREC0455
>GCF_001497675.1	Proteobacteria	Epsilonproteobacteria	Campylobacterales	Campylobacteraceae	Campylobacter	Campylobacter coli	strain=n/a
>GCF_001203635.1	Actinobacteria	Actinobacteria	Corynebacteriales	Mycobacteriaceae	Mycobacterium	Mycobacterium tuberculosis	strain=R00401166
>GCF_900164555.1	Firmicutes	Clostridia	Clostridiales	Peptostreptococcaceae	Clostridioides	Clostridioides difficile	strain=VRECD0003
>GCF_001462075.1	Proteobacteria	Gammaproteobacteria	Xanthomonadales	Xanthomonadaceae	Xanthomonas	Xanthomonas translucens	strain=LW16
>GCF_900079945.1	Proteobacteria	Gammaproteobacteria	Enterobacterales	Yersiniaceae	Yersinia	Yersinia enterocolitica
>GCF_003547995.1	Proteobacteria	Gammaproteobacteria	Enterobacterales	Enterobacteriaceae	Salmonella	Salmonella enterica subsp. enterica serovar Derby	strain=2014LSAL04673
>GCF_002208115.1	Proteobacteria	Oligoflexia	Bdellovibrionales	Bdellovibrionaceae	Bdellovibrio	Bdellovibrio bacteriovorus	strain=SSB218315
>GCF_003396755.1	Actinobacteria	Actinobacteria	Corynebacteriales	Mycobacteriaceae	Mycobacterium	Mycobacterium tuberculosis	strain=32847_S31
>GCF_900456565.1	Proteobacteria	Gammaproteobacteria	Enterobacterales	Enterobacteriaceae	Salmonella	Salmonella enterica subsp. enterica	strain=NCTC92
>GCF_900481265.1	Proteobacteria	Gammaproteobacteria	Enterobacterales	Enterobacteriaceae	Escherichia	Escherichia coli	strain=VRES0503
>GCF_003070065.1	Proteobacteria	Gammaproteobacteria	Enterobacterales	Enterobacteriaceae	Salmonella	Salmonella enterica subsp. enterica serovar Dublin	strain=CFSAN060497
>GCF_001268785.1	Proteobacteria	Gammaproteobacteria	Enterobacterales	Enterobacteriaceae	Escherichia	Escherichia coli
>GCF_003571625.1	Proteobacteria	Gammaproteobacteria	Enterobacterales	Enterobacteriaceae	Salmonella	Salmonella enterica subsp. enterica serovar Senftenberg	strain=AR_0127
>GCF_001694125.1	Firmicutes	Bacilli	Lactobacillales	Streptococcaceae	Streptococcus	Streptococcus agalactiae	strain=AB-48
>GCF_002574675.1	Firmicutes	Bacilli	Bacillales	Bacillaceae	Bacillus	Bacillus thuringiensis	strain=AFS054835
>GCF_000532875.1	Firmicutes	Bacilli	Bacillales	Staphylococcaceae	Staphylococcus	Staphylococcus aureus M1194	strain=M1194
>GCF_000342825.1	Spirochaetes	Spirochaetia		Leptospiraceae	Leptospira	Leptospira interrogans serovar Copenhageni str. Fiocruz LV4108	strain=Fiocruz LV4108
>GCF_002875625.1	Proteobacteria	Gammaproteobacteria	Vibrionales	Vibrionaceae	Vibrio	Vibrio lentus	strain=10N.261.45.C3
>GCF_002805405.1	Proteobacteria	Epsilonproteobacteria	Campylobacterales	Campylobacteraceae	Campylobacter	Campylobacter jejuni subsp. jejuni	strain=CFSAN065342
>GCF_003320945.1	Firmicutes	Bacilli	Lactobacillales	Enterococcaceae	Enterococcus	Enterococcus hirae	strain=10AEA1
>GCF_900473105.1	Proteobacteria	Alphaproteobacteria	Rhizobiales			Rhizobiales bacterium
>GCF_000234845.1	Proteobacteria	Gammaproteobacteria	Aeromonadales	Aeromonadaceae	Aeromonas	Aeromonas salmonicida subsp. salmonicida 01-B526	strain=01-B526
>GCF_001566435.1	Firmicutes	Bacilli	Bacillales	Bacillaceae	Bacillus	Bacillus cereus	strain=MB.16
>GCF_001158465.1	Firmicutes	Bacilli	Lactobacillales	Streptococcaceae	Streptococcus	Streptococcus pneumoniae	strain=SMRU798
>GCF_002918575.1	Proteobacteria	Gammaproteobacteria	Enterobacterales	Enterobacteriaceae	Citrobacter	Citrobacter braakii	strain=S649
>GCF_001931665.1	Proteobacteria	Gammaproteobacteria	Pseudomonadales	Pseudomonadaceae	Pseudomonas	Pseudomonas fluorescens	strain=EK007-7t-asp
>GCF_000942895.1	Firmicutes	Bacilli	Lactobacillales	Streptococcaceae	Streptococcus	Streptococcus suis	strain=E08L
>GCF_900475155.1	Firmicutes	Bacilli	Lactobacillales	Streptococcaceae	Streptococcus	Streptococcus pyogenes	strain=NCTC12068
>GCF_001247285.1	Proteobacteria	Gammaproteobacteria	Enterobacterales	Enterobacteriaceae	Salmonella	Salmonella enterica subsp. enterica serovar Worthington	strain=CVM N51304
>GCF_900044075.1	Firmicutes	Bacilli	Lactobacillales	Streptococcaceae	Streptococcus	Streptococcus pneumoniae	strain=2842STDY5644612
>GCF_001255715.1	Proteobacteria	Gammaproteobacteria	Enterobacterales	Enterobacteriaceae	Shigella	Shigella sonnei	strain=ShIB3374_440833
>GCF_002122795.1	Firmicutes	Bacilli	Bacillales	Staphylococcaceae	Staphylococcus	Staphylococcus aureus	strain=CFSA253
>GCF_900493815.1	Proteobacteria	Gammaproteobacteria	Enterobacterales	Enterobacteriaceae	Klebsiella	Klebsiella pneumoniae	strain=4300STDY6470414
>GCF_003200515.1	Proteobacteria	Gammaproteobacteria	Enterobacterales	Enterobacteriaceae	Salmonella	Salmonella enterica	strain=CFSAN035681
>GCF_001565335.1	Firmicutes	Bacilli	Bacillales	Listeriaceae	Listeria	Listeria monocytogenes	strain=LM08-01457
>GCF_001445925.1	Proteobacteria	Betaproteobacteria	Burkholderiales	Burkholderiaceae	Burkholderia	Burkholderia pseudomallei NRF80Bp1	strain=NRF80Bp1
>GCF_001171885.1	Firmicutes	Bacilli	Lactobacillales	Streptococcaceae	Streptococcus	Streptococcus pneumoniae	strain=SMRU946
>GCF_000713315.1	Proteobacteria	Gammaproteobacteria	Enterobacterales	Enterobacteriaceae	Escherichia	Escherichia coli 6-537-08_S3_C3	strain=6-537-08_S3_C3
>GCF_002301495.1	Firmicutes	Clostridia	Clostridiales	Peptostreptococcaceae	Clostridioides	Clostridioides difficile	strain=5548-Y/ST2
>GCF_003268855.1	Bacteroidetes	Flavobacteriia	Flavobacteriales	Flavobacteriaceae	Flavobacterium	Flavobacterium aciduliphilum	strain=DSM 25663
>GCF_003285265.1	Proteobacteria	Alphaproteobacteria	Rhodobacterales	Rhodobacteraceae	Paracoccus	Paracoccus mutanolyticus	strain=RSP-02
>GCF_900511385.1	Proteobacteria	Gammaproteobacteria	Enterobacterales	Enterobacteriaceae	Klebsiella	Klebsiella pneumoniae	strain=EuSCAPE_PL020
>GCF_000290455.1	Firmicutes	Bacilli	Lactobacillales	Streptococcaceae	Streptococcus	Streptococcus agalactiae GB00864	strain=GB00864
>GCF_900003195.1	Proteobacteria	Gammaproteobacteria	Enterobacterales	Enterobacteriaceae	Salmonella	Salmonella enterica subsp. enterica serovar Typhimurium	strain=STM22
>GCF_003413925.1	Proteobacteria	Gammaproteobacteria	Enterobacterales	Enterobacteriaceae	Salmonella	Salmonella enterica subsp. enterica serovar Heidelberg str. CFSAN002061	strain=CFSAN002061
>GCF_001167225.1	Firmicutes	Bacilli	Lactobacillales	Streptococcaceae	Streptococcus	Streptococcus pneumoniae	strain=35F
>GCF_002233245.1	Proteobacteria	Gammaproteobacteria	Enterobacterales	Enterobacteriaceae	Escherichia	Escherichia coli	strain=MOD1-EC5047
>GCF_001895465.1	Proteobacteria	Gammaproteobacteria	Vibrionales	Vibrionaceae	Vibrio	Vibrio parahaemolyticus	strain=100156
>GCF_001351995.1	Firmicutes	Bacilli	Bacillales	Staphylococcaceae	Staphylococcus	Staphylococcus aureus	strain=USFL203
>GCF_001045855.1	Firmicutes	Bacilli	Bacillales	Staphylococcaceae	Staphylococcus	Staphylococcus aureus	strain=C1675
>GCF_000964155.1	Proteobacteria	Gammaproteobacteria	Enterobacterales	Enterobacteriaceae	Salmonella	Salmonella enterica subsp. enterica serovar Berta str. ATCC 8392	strain=ATCC 8392
>GCF_003357565.1	Proteobacteria	Gammaproteobacteria	Enterobacterales	Enterobacteriaceae	Escherichia	Escherichia coli	strain=SC385
>GCF_001635175.1	Proteobacteria	Gammaproteobacteria	Oceanospirillales	Alcanivoracaceae	Alcanivorax	Alcanivorax sp. HI0083	strain=HI0083
>GCF_001535985.1	Candidatus Kryptonia				Candidatus Kryptonium	Candidatus Kryptonium thompsoni	strain=JGI-5
>GCF_001167965.1	Firmicutes	Bacilli	Lactobacillales	Streptococcaceae	Streptococcus	Streptococcus pneumoniae	strain=SMRU841
>GCF_002140415.1	Firmicutes	Bacilli	Lactobacillales	Enterococcaceae	Enterococcus	Enterococcus faecium	strain=11F9_MSG5001_a
>GCF_002022375.1	Proteobacteria	Gammaproteobacteria	Pseudomonadales	Pseudomonadaceae	Pseudomonas	Pseudomonas fluorescens	strain=TDH5
>GCF_900046125.1	Firmicutes	Bacilli	Bacillales	Staphylococcaceae	Staphylococcus	Staphylococcus aureus	strain=st1775
>GCF_000799385.1	Actinobacteria	Actinobacteria	Micrococcales	Microbacteriaceae	Microbacterium	Microbacterium sp. CF335	strain=CF335
>GCF_003429085.1	Firmicutes	Bacilli	Bacillales	Bacillaceae	Bacillus	Bacillus sp. V59.32a	strain=V59.32a
>GCF_900173095.1	Proteobacteria	Gammaproteobacteria	Enterobacterales	Enterobacteriaceae	Klebsiella	Klebsiella pneumoniae	strain=VRES1177
>GCF_002566725.1	Firmicutes	Bacilli	Bacillales	Bacillaceae	Bacillus	Bacillus cereus	strain=AFS075012
>GCF_000153425.1	Proteobacteria	Gammaproteobacteria	Vibrionales	Vibrionaceae	Photobacterium	Photobacterium profundum 3TCK	strain=3TCK
>GCF_001541905.1	Firmicutes	Bacilli	Bacillales	Bacillaceae	Bacillus	Bacillus subtilis subsp. subtilis	strain=CU1050
>GCF_000947395.1	Firmicutes	Bacilli	Lactobacillales	Streptococcaceae	Streptococcus	Streptococcus suis	strain=F9O
>GCF_002045035.1	Proteobacteria	Gammaproteobacteria	Enterobacterales	Enterobacteriaceae	Salmonella	Salmonella enterica subsp. enterica serovar Kottbus	strain=2012K-1725
>GCF_002188815.1	Proteobacteria	Gammaproteobacteria	Enterobacterales	Yersiniaceae	Yersinia	Yersinia pestis subsp. microtus bv. Xilingolensis	strain=SCPM-O-DNA-11
>GCF_001345515.1	Firmicutes	Bacilli	Lactobacillales	Streptococcaceae	Streptococcus	Streptococcus pneumoniae	strain=SMRU2786
>GCF_000236925.1	Firmicutes	Bacilli	Bacillales	Staphylococcaceae	Staphylococcus	Staphylococcus argenteus	strain=MSHR1132
>GCF_000182275.1	Proteobacteria	Betaproteobacteria	Burkholderiales	Burkholderiaceae	Burkholderia	Burkholderia multivorans CGD2	strain=CGD2
>GCF_003300515.1	Proteobacteria	Gammaproteobacteria	Xanthomonadales	Xanthomonadaceae	Xanthomonas	Xanthomonas oryzae pv. oryzae	strain=OS225
>GCF_900189445.1	Firmicutes	Bacilli	Lactobacillales	Streptococcaceae	Streptococcus	Streptococcus pneumoniae	strain=UoS0254
>GCF_000795085.1	Proteobacteria	Gammaproteobacteria	Pseudomonadales	Pseudomonadaceae	Pseudomonas	Pseudomonas aeruginosa	strain=AZPAE14813
>GCF_002875195.1	Proteobacteria	Gammaproteobacteria	Vibrionales	Vibrionaceae	Vibrio	Vibrio breoganii	strain=10N.222.49.A8
>GCF_002324765.1	Proteobacteria	Gammaproteobacteria	Enterobacterales	Enterobacteriaceae	Escherichia	Escherichia coli	strain=KCJK4166
>GCF_000764645.1	Proteobacteria	Gammaproteobacteria	Aeromonadales	Aeromonadaceae	Aeromonas	Aeromonas finlandiensis	strain=4287D
>GCF_003236805.1	Firmicutes	Bacilli	Bacillales	Staphylococcaceae	Staphylococcus	Staphylococcus aureus	strain=CM173
>GCF_000755585.2	Actinobacteria	Actinobacteria	Micrococcales	Micrococcaceae	Arthrobacter	Arthrobacter alpinus	strain=A3
>GCF_000605585.1	Firmicutes	Bacilli	Bacillales	Staphylococcaceae	Staphylococcus	Staphylococcus aureus T45839	strain=T45839
>GCF_000806275.1	Proteobacteria	Gammaproteobacteria	Enterobacterales	Enterobacteriaceae	Escherichia	Escherichia coli	strain=CE516
>GCF_001878185.1	Proteobacteria	Epsilonproteobacteria	Campylobacterales	Campylobacteraceae	Campylobacter	Campylobacter jejuni	strain=CDPHFDLB-F12M00562-b7a1
>GCF_000253015.1	Proteobacteria	Alphaproteobacteria	Rhizobiales	Bartonellaceae	Bartonella	Bartonella clarridgeiae 73	strain=73
>GCF_003314505.1	Proteobacteria	Gammaproteobacteria	Enterobacterales	Enterobacteriaceae	Klebsiella	Klebsiella pneumoniae	strain=EN5261
>GCF_001838745.1	Firmicutes	Bacilli	Bacillales	Staphylococcaceae	Staphylococcus	Staphylococcus sp. HMSC34D01	strain=HMSC34D01
>GCF_001094525.1	Proteobacteria	Gammaproteobacteria	Enterobacterales	Enterobacteriaceae	Salmonella	Salmonella enterica subsp. enterica serovar Typhi	strain=1023267
>GCF_002001225.1	Proteobacteria	Gammaproteobacteria	Pseudomonadales	Pseudomonadaceae	Pseudomonas	Pseudomonas aeruginosa	strain=SCH_ABX09
>GCF_002302865.1	Firmicutes	Clostridia	Clostridiales	Peptostreptococcaceae	Clostridioides	Clostridioides difficile	strain=7479-NonSp/ST3
>GCF_002999415.1	Tenericutes	Mollicutes	Entomoplasmatales	Entomoplasmataceae	Mesoplasma	Mesoplasma florum	strain=MQ3
>GCF_002081775.1	Proteobacteria	Betaproteobacteria	Neisseriales	Chromobacteriaceae	Chromobacterium	Chromobacterium violaceum	strain=16-454
>GCF_002459295.1	Proteobacteria	Gammaproteobacteria	Enterobacterales	Enterobacteriaceae	Escherichia	Escherichia coli	strain=MOD1-EC1837
>GCF_900131055.1	Actinobacteria	Actinobacteria	Corynebacteriales	Mycobacteriaceae	Mycobacteroides	Mycobacteroides abscessus subsp. abscessus	strain=221
>GCF_003042055.1	Firmicutes	Bacilli	Bacillales	Staphylococcaceae	Staphylococcus	Staphylococcus succinus	strain=SNUC 201
>GCF_002019335.1	Proteobacteria	Gammaproteobacteria	Xanthomonadales	Xanthomonadaceae	Xanthomonas	Xanthomonas campestris pv. vitiswoodrowii	strain=LMG954
>GCF_000164315.1	Proteobacteria	Gammaproteobacteria	Enterobacterales	Enterobacteriaceae	Escherichia	Escherichia coli MS 69-1	strain=MS 69-1
>GCF_000633375.1	Bacteroidetes	Flavobacteriia	Flavobacteriales	Flavobacteriaceae	Myroides	Myroides odoratimimus H1bi	strain=H1bi
>GCF_900469905.1	Proteobacteria	Alphaproteobacteria	Rhizobiales			Rhizobiales bacterium
>GCF_000067205.1	Proteobacteria	Betaproteobacteria	Burkholderiales	Alcaligenaceae	Bordetella	Bordetella petrii	strain=DSM 12804
>GCF_003204075.1	Proteobacteria	Gammaproteobacteria	Enterobacterales	Yersiniaceae	Serratia	Serratia marcescens	strain=AR_0131
>GCF_900033145.1	Proteobacteria	Betaproteobacteria	Neisseriales	Neisseriaceae	Neisseria	Neisseria meningitidis	strain=2842STDY5881322
>GCF_001124605.1	Firmicutes	Bacilli	Lactobacillales	Streptococcaceae	Streptococcus	Streptococcus pneumoniae	strain=SMRU2414
>GCF_002866405.1	Firmicutes	Bacilli	Lactobacillales	Streptococcaceae	Streptococcus	Streptococcus pneumoniae	strain=NTPn 183
>GCF_000770785.1	Proteobacteria	Gammaproteobacteria	Pseudomonadales	Moraxellaceae	Acinetobacter	Acinetobacter baumannii TYTH-5	strain=TYTH-5
>GCF_000155875.1	Firmicutes	Clostridia	Clostridiales	Lachnospiraceae	Coprococcus	Coprococcus comes ATCC 27758	strain=ATCC 27758
>GCF_002261855.1	Proteobacteria	Gammaproteobacteria	Enterobacterales	Enterobacteriaceae	Klebsiella	Klebsiella pneumoniae	strain=L535
>GCF_002459925.1	Proteobacteria	Gammaproteobacteria	Enterobacterales	Enterobacteriaceae	Escherichia	Escherichia coli	strain=MOD1-EC1665
>GCF_002017425.1	Proteobacteria	Gammaproteobacteria	Pseudomonadales	Moraxellaceae	Acinetobacter	Acinetobacter baumannii	strain=ABUH525
>GCF_002019225.1	Proteobacteria	Gammaproteobacteria	Xanthomonadales	Xanthomonadaceae	Xanthomonas	[Pseudomonas] cissicola	strain=LMG21719
>GCF_002081225.1	Firmicutes	Bacilli	Lactobacillales	Streptococcaceae	Streptococcus	Streptococcus pneumoniae	strain=SPN_12
>GCF_002442975.1	Firmicutes	Bacilli	Bacillales	Staphylococcaceae	Staphylococcus	Staphylococcus aureus	strain=HZW450
>GCF_000618965.1	Proteobacteria	Gammaproteobacteria	Enterobacterales	Enterobacteriaceae	Escherichia	Escherichia coli O104:H21 str. 94-3025	strain=94-3025
>GCF_900086155.1	Proteobacteria	Gammaproteobacteria	Enterobacterales	Enterobacteriaceae	Klebsiella	Klebsiella pneumoniae	strain=k904
>GCF_900025265.1	Firmicutes	Bacilli	Lactobacillales	Streptococcaceae	Streptococcus	Streptococcus pneumoniae	strain=2842STDY5753227
>GCF_000651355.1	Actinobacteria	Actinobacteria	Corynebacteriales	Mycobacteriaceae	Mycobacterium	Mycobacterium tuberculosis TKK_03_0015	strain=TKK_03_0015
>GCF_001640205.1	Proteobacteria	Gammaproteobacteria	Enterobacterales	Enterobacteriaceae	Escherichia	Escherichia coli	strain=U79
>GCF_002939985.1	Proteobacteria	Gammaproteobacteria	Xanthomonadales	Xanthomonadaceae	Xanthomonas	Xanthomonas cynarae	strain=CFBP4188
>GCF_002005485.1	Proteobacteria	Alphaproteobacteria	Rhodospirillales	Acetobacteraceae	Gluconobacter	Gluconobacter albidus	strain=TMW2.1191
>GCF_003421085.1	Firmicutes	Bacilli	Bacillales	Staphylococcaceae	Staphylococcus	Staphylococcus aureus	strain=M6C062
>GCF_002173345.1	Proteobacteria	Gammaproteobacteria	Enterobacterales	Enterobacteriaceae	Escherichia	Escherichia coli	strain=2013-6-173D
>GCF_001858855.1	Proteobacteria	Betaproteobacteria	Neisseriales	Neisseriaceae	Neisseria	Neisseria gonorrhoeae	strain=USO_NO10-026
>GCF_900080555.1	Firmicutes	Bacilli	Bacillales	Staphylococcaceae	Staphylococcus	Staphylococcus aureus	strain=NA
>GCF_002802225.1	Actinobacteria	Actinobacteria	Corynebacteriales	Mycobacteriaceae	Mycobacteroides	Mycobacteroides abscessus subsp. abscessus	strain=A217
>GCF_002530685.1	Proteobacteria	Gammaproteobacteria	Enterobacterales	Enterobacteriaceae	Escherichia	Escherichia coli	strain=N51980
>GCF_001911335.1	Proteobacteria	Gammaproteobacteria	Enterobacterales	Enterobacteriaceae	Escherichia	Escherichia coli	strain=703420
>GCF_900051495.1	Firmicutes	Bacilli	Lactobacillales	Streptococcaceae	Streptococcus	Streptococcus pneumoniae	strain=2690STDY5561880
>GCF_900506485.1	Proteobacteria	Gammaproteobacteria	Enterobacterales	Enterobacteriaceae	Klebsiella	Klebsiella pneumoniae	strain=EuSCAPE_BE003
>GCF_001299595.1	Proteobacteria	Epsilonproteobacteria	Campylobacterales	Campylobacteraceae	Campylobacter	Campylobacter jejuni subsp. jejuni	strain=RM3196
>GCF_000618385.1	Proteobacteria	Gammaproteobacteria	Enterobacterales	Enterobacteriaceae	Escherichia	Escherichia coli O157:H7 str. K1795	strain=K1795
>GCF_001205435.1	Firmicutes	Bacilli	Bacillales	Staphylococcaceae	Staphylococcus	Staphylococcus aureus	strain=BSAR734
>GCF_003293535.1	Proteobacteria	Betaproteobacteria	Burkholderiales	Alcaligenaceae	Achromobacter	Achromobacter insolitus	strain=AB2
>GCF_000827555.1	Bacteroidetes	Flavobacteriia	Flavobacteriales	Flavobacteriaceae	Capnocytophaga	Capnocytophaga canis	strain=CcD38
>GCF_000559905.1	Firmicutes	Bacilli	Bacillales	Staphylococcaceae	Staphylococcus	Staphylococcus aureus F54471	strain=F54471
>GCF_000615055.1	Proteobacteria	Gammaproteobacteria	Enterobacterales	Enterobacteriaceae	Escherichia	Escherichia coli O103:H11 str. 2010C-3214	strain=2010C-3214
>GCF_001237685.1	Firmicutes	Bacilli	Bacillales	Staphylococcaceae	Staphylococcus	Staphylococcus haemolyticus	strain=51-30
>GCF_900178695.1	Firmicutes	Bacilli	Lactobacillales	Enterococcaceae	Enterococcus	Enterococcus faecium	strain=VREN2305
>GCF_000936975.1	Firmicutes	Bacilli	Lactobacillales	Streptococcaceae	Streptococcus	Streptococcus suis	strain=E01I
>GCF_002000335.1	Proteobacteria	Epsilonproteobacteria	Campylobacterales	Campylobacteraceae	Campylobacter	Campylobacter jejuni	strain=BCW_6923
>GCF_000439875.1	Proteobacteria	Gammaproteobacteria	Pseudomonadales	Pseudomonadaceae	Pseudomonas	Pseudomonas aeruginosa LCT-PA41	strain=LCT-PA41
>GCF_000319225.1	Proteobacteria	Betaproteobacteria			Candidatus Kinetoplastibacterium	Candidatus Kinetoplastibacterium crithidii (ex Angomonas deanei ATCC 30255)
>GCF_003005865.1	Proteobacteria	Gammaproteobacteria	Enterobacterales	Enterobacteriaceae	Salmonella	Salmonella enterica subsp. enterica serovar Typhi	strain=11
>GCF_002278265.1	Proteobacteria	Gammaproteobacteria	Enterobacterales	Enterobacteriaceae	Enterobacter	Enterobacter cloacae	strain=DU20756
>GCF_900156625.1	Bacteroidetes	Flavobacteriia	Flavobacteriales	Flavobacteriaceae	Zobellia	Zobellia uliginosa	strain=DSM 2061
>GCF_000574185.1	Firmicutes	Bacilli	Bacillales	Staphylococcaceae	Staphylococcus	Staphylococcus aureus M1261	strain=M1261
>GCF_001878205.1	Proteobacteria	Epsilonproteobacteria	Campylobacterales	Campylobacteraceae	Campylobacter	Campylobacter jejuni	strain=CDPHFDLB-F12M00562-b7b1
>GCF_000584475.1	Proteobacteria	Gammaproteobacteria	Pseudomonadales	Moraxellaceae	Acinetobacter	Acinetobacter baumannii 1264936	strain=1264936
>GCF_001209885.1	Firmicutes	Bacilli	Bacillales	Staphylococcaceae	Staphylococcus	Staphylococcus aureus	strain=USFL259
>GCF_003001975.1	Proteobacteria	Alphaproteobacteria	Rhizobiales	Aurantimonadaceae	Martelella	Martelella mediterranea	strain=USBA-857
>GCF_900500555.1	Proteobacteria	Gammaproteobacteria	Enterobacterales	Enterobacteriaceae	Escherichia	Escherichia coli
>GCF_000333295.1	Bacteroidetes					Cytophagales bacterium B6	strain=B6
>GCF_000605845.1	Firmicutes	Bacilli	Bacillales	Staphylococcaceae	Staphylococcus	Staphylococcus aureus T86825	strain=T86825
>GCF_900514565.1	Proteobacteria	Gammaproteobacteria	Enterobacterales	Enterobacteriaceae	Klebsiella	Klebsiella pneumoniae	strain=EuSCAPE_IT237
>GCF_900053755.1	Firmicutes	Bacilli	Lactobacillales	Streptococcaceae	Streptococcus	Streptococcus pneumoniae	strain=2245STDY5609172
>GCF_001010305.1	Proteobacteria	Betaproteobacteria	Burkholderiales	Comamonadaceae	Comamonas	Comamonas sp. E6	strain=E6
>GCF_001332095.1	Proteobacteria	Betaproteobacteria	Burkholderiales	Alcaligenaceae	Bordetella	Bordetella pertussis	strain=B053
>GCF_900133575.1	Actinobacteria	Actinobacteria	Corynebacteriales	Mycobacteriaceae	Mycobacteroides	Mycobacteroides abscessus subsp. abscessus	strain=949
>GCF_900499305.1	Proteobacteria	Gammaproteobacteria	Enterobacterales	Enterobacteriaceae	Escherichia	Escherichia coli
>GCF_000410455.1	Firmicutes	Bacilli	Lactobacillales	Lactobacillaceae	Lactobacillus	Lactobacillus paracasei subsp. paracasei Lpp43	strain=Lpp43
>GCF_003384175.1	Actinobacteria	Actinobacteria	Propionibacteriales	Propionibacteriaceae	Cutibacterium	Cutibacterium acnes	strain=P15-206
>GCF_001235605.1	Proteobacteria	Epsilonproteobacteria	Campylobacterales	Campylobacteraceae	Campylobacter	Campylobacter coli	strain=OXC6308
>GCF_900040895.1	Firmicutes	Bacilli	Bacillales	Staphylococcaceae	Staphylococcus	Staphylococcus aureus	strain=st907
>GCF_003419825.1	Firmicutes	Bacilli	Bacillales	Staphylococcaceae	Staphylococcus	Staphylococcus aureus	strain=M1K150
>GCF_001523425.1	Proteobacteria	Betaproteobacteria	Burkholderiales	Burkholderiaceae	Burkholderia	Burkholderia ubonensis	strain=MSMB1182
>GCF_001557535.2	Proteobacteria	Betaproteobacteria	Burkholderiales	Burkholderiaceae	Burkholderia	Burkholderia sp. PAMC 26561	strain=PAMC 26561
>GCF_000386145.2	Proteobacteria	Betaproteobacteria	Neisseriales	Neisseriaceae	Neisseria	Neisseria meningitidis 2000080	strain=2000080
>GCF_900141905.1	Proteobacteria	Alphaproteobacteria	Rhodospirillales	Acetobacteraceae	Roseomonas	Roseomonas rosea	strain=DSM 14916
>GCF_002560005.1	Firmicutes	Bacilli	Bacillales	Bacillaceae	Bacillus	Bacillus thuringiensis	strain=AFS025854
>GCF_900113125.1	Firmicutes	Bacilli	Bacillales	Bacillaceae	Halobacillus	Halobacillus alkaliphilus	strain=FP5
>GCF_001090265.1	Proteobacteria	Gammaproteobacteria	Enterobacterales	Enterobacteriaceae	Salmonella	Salmonella enterica subsp. enterica serovar Typhi	strain=BCR211
>GCF_002534755.1	Proteobacteria	Gammaproteobacteria	Enterobacterales	Enterobacteriaceae	Escherichia	Escherichia coli	strain=MOD1-EC5930
>GCF_000290875.1	Firmicutes	Bacilli	Bacillales	Bacillaceae	Bacillus	Bacillus cereus VD102	strain=VD102
>GCF_002251405.1	Bacteroidetes	Bacteroidia	Bacteroidales	Prevotellaceae	Prevotella	Prevotella sp. P4-98	strain=P4-98
>GCF_003547665.1	Proteobacteria	Gammaproteobacteria	Enterobacterales	Enterobacteriaceae	Salmonella	Salmonella enterica subsp. enterica serovar Derby	strain=2015LSAL00990
>GCF_000568715.1	Spirochaetes	Spirochaetia	Spirochaetales	Borreliaceae	Borrelia	Borrelia crocidurae DOU	strain=DOU
>GCF_900034895.1	Firmicutes	Bacilli	Bacillales	Listeriaceae	Listeria	Listeria monocytogenes	strain=2842STDY5753971
>GCF_001982125.1	Firmicutes	Bacilli	Lactobacillales	Lactobacillaceae	Lactobacillus	Lactobacillus plantarum	strain=RI-266
>GCF_000284835.1	Firmicutes	Bacilli	Bacillales	Planococcaceae	Ureibacillus	Ureibacillus thermosphaericus str. Thermo-BF	strain=Thermo-BF
>GCF_900472655.1	Proteobacteria	Alphaproteobacteria	Rhizobiales			Rhizobiales bacterium
>GCF_000717845.1	Actinobacteria	Actinobacteria	Streptomycetales	Streptomycetaceae	Streptomyces	Streptomyces violaceoruber	strain=NRRL S-12
>GCF_900052135.1	Firmicutes	Bacilli	Lactobacillales	Streptococcaceae	Streptococcus	Streptococcus pneumoniae	strain=2245STDY5699109
>GCF_001166465.1	Firmicutes	Bacilli	Lactobacillales	Streptococcaceae	Streptococcus	Streptococcus pneumoniae	strain=SMRU2238
>GCF_001838245.1	Actinobacteria	Actinobacteria	Corynebacteriales	Corynebacteriaceae	Corynebacterium	Corynebacterium sp. HMSC072D01	strain=HMSC072D01
>GCF_000560985.1	Firmicutes	Bacilli	Bacillales	Staphylococcaceae	Staphylococcus	Staphylococcus aureus H18809	strain=H18809
>GCF_001144525.1	Firmicutes	Bacilli	Lactobacillales	Streptococcaceae	Streptococcus	Streptococcus pneumoniae	strain=type strain: N
>GCF_900038485.1	Firmicutes	Bacilli	Bacillales	Staphylococcaceae	Staphylococcus	Staphylococcus aureus	strain=st420
>GCF_002227955.1	Proteobacteria	Gammaproteobacteria	Enterobacterales	Enterobacteriaceae	Escherichia	Escherichia coli	strain=MOD1-EC5630
>GCF_001838895.1	Firmicutes	Bacilli	Bacillales	Staphylococcaceae	Staphylococcus	Staphylococcus sp. HMSC36D12	strain=HMSC36D12
>GCF_001335935.1	Firmicutes	Bacilli	Lactobacillales	Streptococcaceae	Streptococcus	Streptococcus pneumoniae	strain=3
>GCF_900028705.1	Firmicutes	Bacilli	Lactobacillales	Streptococcaceae	Streptococcus	Streptococcus pneumoniae	strain=2842STDY5753737
>GCF_002769195.1	Proteobacteria	Gammaproteobacteria	Enterobacterales	Enterobacteriaceae	Escherichia	Escherichia coli O26:H11	strain=KS180
>GCF_002549935.1	Firmicutes	Clostridia	Clostridiales	Ruminococcaceae	Faecalibacterium	Faecalibacterium prausnitzii	strain=CNCM I 4546
>GCF_000797795.1	Proteobacteria	Gammaproteobacteria	Enterobacterales	Enterobacteriaceae	Escherichia	Escherichia coli	strain=CVM N34562PS
>GCF_001699805.1	Firmicutes	Bacilli	Bacillales	Bacillaceae	Bacillus	Bacillus cereus	strain=LCR12
>GCF_001331675.1	Proteobacteria	Betaproteobacteria	Burkholderiales	Alcaligenaceae	Bordetella	Bordetella pertussis	strain=B075
>GCF_001449655.1	Proteobacteria	Gammaproteobacteria	Pseudomonadales	Pseudomonadaceae	Pseudomonas	Pseudomonas aeruginosa	strain=WH-SGI-V-07178
>GCF_000802405.1	Proteobacteria	Gammaproteobacteria	Xanthomonadales	Xanthomonadaceae	Xanthomonas	Xanthomonas cannabis pv. cannabis	strain=NCPPB 3753
>GCF_001687965.1	Proteobacteria	Gammaproteobacteria	Enterobacterales	Enterobacteriaceae	Shigella	Shigella sonnei	strain=CDPH_C81
>GCF_002572665.1	Actinobacteria	Actinobacteria	Propionibacteriales	Propionibacteriaceae	Cutibacterium	Cutibacterium acnes subsp. defendens	strain=10-43
>GCF_003035185.1	Firmicutes	Bacilli	Bacillales	Staphylococcaceae	Staphylococcus	Staphylococcus epidermidis	strain=SNUC 901.1
>GCF_900021195.1	Firmicutes	Bacilli	Lactobacillales	Streptococcaceae	Streptococcus	Streptococcus pneumoniae	strain=2842STDY5644527
>GCF_002286115.1	Proteobacteria	Betaproteobacteria	Burkholderiales	Alcaligenaceae	Bordetella	Bordetella pertussis	strain=D717
>GCF_002883325.1	Proteobacteria	Gammaproteobacteria	Pseudomonadales	Pseudomonadaceae	Pseudomonas	Pseudomonas sp. MPR-R5A	strain=MPR-R5A
>GCF_002029375.1	Proteobacteria	Gammaproteobacteria	Enterobacterales	Enterobacteriaceae	Salmonella	Salmonella enterica subsp. enterica serovar Typhimurium	strain=LT2 KO STM3338
>GCF_000655575.1	Actinobacteria	Actinobacteria	Corynebacteriales	Mycobacteriaceae	Mycobacterium	Mycobacterium tuberculosis XTB13-210	strain=XTB13-210
>GCF_000528995.1	Firmicutes	Bacilli	Bacillales	Staphylococcaceae	Staphylococcus	Staphylococcus aureus M0731	strain=M0731
>GCF_002018515.1	Proteobacteria	Betaproteobacteria	Burkholderiales	Alcaligenaceae	Bordetella	Bordetella pertussis	strain=J105
>GCF_000185405.1	Firmicutes	Bacilli	Lactobacillales	Lactobacillaceae	Lactobacillus	Lactobacillus iners ATCC 55195	strain=ATCC 55195
>GCF_001062165.1	Proteobacteria	Gammaproteobacteria	Enterobacterales	Enterobacteriaceae	Citrobacter	Citrobacter braakii	strain=1175_SENT
>GCF_002287075.1	Balneolaeota	Balneolia	Balneolales	Balneolaceae	Aliifodinibius	Aliifodinibius sp. WN023	strain=WN023
>GCF_001050255.2	Chloroflexi	Anaerolineae	Anaerolineales	Anaerolineaceae	Levilinea	Levilinea saccharolytica	strain=KIBI-1
>GCF_002899635.1	Proteobacteria	Gammaproteobacteria	Enterobacterales	Enterobacteriaceae	Salmonella	Salmonella enterica subsp. arizonae serovar 18:z4	z23:- str. CVM 43482	strain=CVM 43482
>GCF_900407835.1	Proteobacteria	Gammaproteobacteria	Pasteurellales	Pasteurellaceae	Haemophilus	Haemophilus influenzae
>GCF_000232425.1	Firmicutes	Bacilli	Lactobacillales	Streptococcaceae	Streptococcus	Streptococcus pneumoniae NP170	strain=NP170
>GCF_003586705.1	Firmicutes	Bacilli	Bacillales	Listeriaceae	Listeria	Listeria monocytogenes	strain=N13-1528
>GCF_001375415.1	Proteobacteria	Gammaproteobacteria	Pseudomonadales	Pseudomonadaceae	Pseudomonas	Pseudomonas aeruginosa
>GCF_000356385.1	Proteobacteria	Gammaproteobacteria	Enterobacterales	Enterobacteriaceae	Escherichia	Escherichia coli BCE030_MS-09	strain=BCE030_MS-09
>GCF_001200335.1	Firmicutes	Bacilli	Lactobacillales	Streptococcaceae	Streptococcus	Streptococcus pneumoniae	strain=SMRU1730
>GCF_000948395.1	Actinobacteria	Actinobacteria	Frankiales	Frankiaceae	Frankia	Frankia torreyi	strain=CpI1
>GCF_003494385.1	Firmicutes	Bacilli	Lactobacillales	Streptococcaceae	Streptococcus	Streptococcus pneumoniae	strain=M17888
>GCF_003569825.1	Proteobacteria	Gammaproteobacteria	Enterobacterales	Enterobacteriaceae	Klebsiella	Klebsiella pneumoniae	strain=SWKP178
>GCF_900156995.1	Bacteroidetes	Flavobacteriia	Flavobacteriales	Flavobacteriaceae	Elizabethkingia	Elizabethkingia anophelis
>GCF_002551565.1	Firmicutes	Bacilli	Bacillales	Bacillaceae	Bacillus	Bacillus toyonensis	strain=AFS089650
>GCF_002333725.1	Proteobacteria	Gammaproteobacteria	Enterobacterales	Enterobacteriaceae	Enterobacter	Enterobacter hormaechei	strain=TUM10673
>GCF_001572455.1	Proteobacteria	Gammaproteobacteria	Enterobacterales	Enterobacteriaceae	Escherichia	Escherichia coli	strain=CFSAN025136
>GCF_002547865.1	Proteobacteria	Gammaproteobacteria	Enterobacterales	Enterobacteriaceae	Escherichia	Escherichia coli	strain=MOD1-EC5873
>GCF_000007825.1	Firmicutes	Bacilli	Bacillales	Bacillaceae	Bacillus	Bacillus cereus ATCC 14579	strain=ATCC 14579
>GCF_000492475.1	Proteobacteria	Gammaproteobacteria	Enterobacterales	Enterobacteriaceae	Klebsiella	Klebsiella variicola	strain=UCICRE 10
>GCF_900122215.1	Actinobacteria	Actinobacteria	Corynebacteriales	Mycobacteriaceae	Mycobacterium	Mycobacterium tuberculosis	strain=2926STDY5723781
>GCF_001807855.1	Firmicutes	Bacilli	Lactobacillales	Streptococcaceae	Streptococcus	Streptococcus sp. HMSC10E12	strain=HMSC10E12
>GCF_000832845.1	Firmicutes	Bacilli	Bacillales	Bacillaceae	Bacillus	Bacillus cereus ATCC 4342	strain=ATCC 4342
>GCF_000445285.1	Actinobacteria	Actinobacteria	Corynebacteriales	Mycobacteriaceae	Mycobacterium	Mycobacterium tuberculosis PanR0505	strain=PanR0505
>GCF_001580675.1	Proteobacteria	Alphaproteobacteria	Rhodospirillales	Acetobacteraceae	Gluconobacter	Gluconobacter oxydans	strain=LMG 1764
>GCF_000399165.1	Firmicutes	Bacilli	Bacillales	Bacillaceae	Bacillus	Bacillus cereus BAG1O-1	strain=BAG1O-1
>GCF_001461805.1	Proteobacteria	Gammaproteobacteria	Enterobacterales	Enterobacteriaceae	Pluralibacter	[Enterobacter] lignolyticus	strain=G5
>GCF_002291085.1	Proteobacteria	Gammaproteobacteria	Enterobacterales	Enterobacteriaceae	Escherichia	Escherichia coli	strain=JEONG-5413
>GCF_001526425.1	Proteobacteria	Betaproteobacteria	Burkholderiales	Burkholderiaceae	Burkholderia	Burkholderia territorii	strain=MSMB1838
>GCF_002122885.1	Firmicutes	Bacilli	Bacillales	Staphylococcaceae	Staphylococcus	Staphylococcus aureus	strain=CFSA247
>GCF_001757915.1	Firmicutes	Bacilli	Bacillales	Bacillaceae	Bacillus	Bacillus mycoides	strain=GOE3
>GCF_900113305.1	Bacteroidetes	Bacteroidia	Bacteroidales	Prevotellaceae	Prevotella	Prevotella sp. KH2C16	strain=KH2C16
>GCF_001089405.1	Firmicutes	Bacilli	Lactobacillales	Streptococcaceae	Streptococcus	Streptococcus pneumoniae	strain=SMRU3102
>GCF_900501175.1	Proteobacteria	Gammaproteobacteria	Enterobacterales	Enterobacteriaceae	Klebsiella	Klebsiella pneumoniae	strain=EuSCAPE_ES151
>GCF_001650555.1	Proteobacteria	Gammaproteobacteria	Enterobacterales	Enterobacteriaceae	Escherichia	Escherichia coli	strain=ED1914
>GCF_001838075.1	Firmicutes	Bacilli	Bacillales	Staphylococcaceae	Staphylococcus	Staphylococcus sp. HMSC078A12	strain=HMSC078A12
>GCF_003288805.1	Proteobacteria	Epsilonproteobacteria	Campylobacterales	Helicobacteraceae	Helicobacter	Helicobacter sp. 10-6591	strain=10-6591
>GCF_003354585.1	Firmicutes	Bacilli	Bacillales	Staphylococcaceae	Staphylococcus	Staphylococcus aureus	strain=629
>GCF_002965785.1	Proteobacteria	Gammaproteobacteria	Enterobacterales	Enterobacteriaceae	Escherichia	Escherichia sp. MOD1-EC6163	strain=MOD1-EC6163
>GCF_001032965.1	Proteobacteria	Gammaproteobacteria	Enterobacterales	Enterobacteriaceae	Klebsiella	Klebsiella pneumoniae	strain=CHS213
>GCF_900481585.1	Proteobacteria	Gammaproteobacteria	Enterobacterales	Enterobacteriaceae	Escherichia	Escherichia coli	strain=VRES0561
>GCF_003309025.1	Proteobacteria	Acidithiobacillia	Acidithiobacillales	Acidithiobacillaceae	Acidithiobacillus	Acidithiobacillus ferrooxidans	strain=IO-2C
>GCF_001295705.1	Proteobacteria	Gammaproteobacteria	Enterobacterales	Enterobacteriaceae	Salmonella	Salmonella enterica subsp. enterica serovar Typhimurium	strain=ST4038
>GCF_003396585.1	Actinobacteria	Actinobacteria	Corynebacteriales	Mycobacteriaceae	Mycobacterium	Mycobacterium tuberculosis	strain=32301_S10
>GCF_000025565.1	Proteobacteria	Gammaproteobacteria	Enterobacterales	Enterobacteriaceae	Enterobacter	Enterobacter cloacae subsp. cloacae ATCC 13047	strain=ATCC 13047
>GCF_000942395.1	Firmicutes	Bacilli	Bacillales	Thermoactinomycetaceae	Risungbinella	Risungbinella massiliensis	strain=GD1
>GCF_000776395.1	Proteobacteria	Gammaproteobacteria	Enterobacterales	Enterobacteriaceae	Escherichia	Escherichia coli	strain=upec-97
>GCF_001644565.1	Deinococcus-Thermus	Deinococci	Deinococcales	Deinococcaceae	Deinococcus	Deinococcus puniceus	strain=DY1
>GCF_001442515.1	Proteobacteria	Gammaproteobacteria	Xanthomonadales	Xanthomonadaceae	Lysobacter	Lysobacter enzymogenes	strain=C3
>GCF_001050695.1	Proteobacteria	Gammaproteobacteria	Vibrionales	Vibrionaceae	Vibrio	Vibrio nigripulchritudo SFn27	strain=SFn27
>GCF_000332915.2	Proteobacteria	Gammaproteobacteria	Pasteurellales	Pasteurellaceae	Aggregatibacter	Aggregatibacter actinomycetemcomitans serotype a str. A160	strain=A160
>GCF_001095745.1	Firmicutes	Bacilli	Lactobacillales	Streptococcaceae	Streptococcus	Streptococcus pneumoniae	strain=R34-3156
>GCF_001993975.1	Proteobacteria	Betaproteobacteria	Burkholderiales	Burkholderiaceae	Burkholderia	Burkholderia cenocepacia	strain=VC6356
>GCF_001700965.1	Proteobacteria	Gammaproteobacteria	Xanthomonadales	Xanthomonadaceae	Stenotrophomonas	Stenotrophomonas nitritireducens	strain=2001
>GCF_002558525.1	Firmicutes	Bacilli	Bacillales	Bacillaceae	Bacillus	Bacillus thuringiensis	strain=AFS005140
>GCF_900511685.1	Proteobacteria	Gammaproteobacteria	Enterobacterales	Enterobacteriaceae	Klebsiella	Klebsiella pneumoniae	strain=EuSCAPE_FR039
>GCF_900023265.1	Firmicutes	Bacilli	Lactobacillales	Streptococcaceae	Streptococcus	Streptococcus pneumoniae	strain=2842STDY5644502
>GCF_002464065.1	Proteobacteria	Gammaproteobacteria	Enterobacterales	Enterobacteriaceae	Escherichia	Escherichia coli	strain=MOD1-EC6253
>GCF_000334435.1	Firmicutes	Clostridia	Clostridiales	Clostridiaceae	Clostridium	Clostridium saccharoperbutylacetonicum N1-4(HMT)	strain=ATCC 27021
>GCF_002232955.1	Proteobacteria	Gammaproteobacteria	Enterobacterales	Enterobacteriaceae	Escherichia	Escherichia coli	strain=MOD1-EC5081
>GCF_000514575.1	Actinobacteria	Actinobacteria	Micromonosporales	Micromonosporaceae	Salinispora	Salinispora pacifica CNT003	strain=CNT003
>GCF_000483935.1	Proteobacteria	Gammaproteobacteria	Enterobacterales	Enterobacteriaceae	Salmonella	Salmonella enterica subsp. enterica serovar Agona str. ATCC BAA-707	strain=ATCC BAA-707
>GCF_000946935.1	Firmicutes	Bacilli	Lactobacillales	Streptococcaceae	Streptococcus	Streptococcus suis	strain=LS0X
>GCF_002900175.1	Proteobacteria	Epsilonproteobacteria	Campylobacterales	Helicobacteraceae	Helicobacter	Helicobacter pylori Iso8	strain=Iso8
>GCF_900130285.1	Actinobacteria	Actinobacteria	Corynebacteriales	Mycobacteriaceae	Mycobacteroides	Mycobacteroides abscessus subsp. massiliense	strain=168
>GCF_001310775.1	Proteobacteria	Gammaproteobacteria	Xanthomonadales	Xanthomonadaceae	Stenotrophomonas	Stenotrophomonas pictorum JCM 9942	strain=JCM 9942
>GCF_900053235.1	Firmicutes	Bacilli	Lactobacillales	Streptococcaceae	Streptococcus	Streptococcus suis	strain=FX507_1
>GCF_003253745.1	Proteobacteria	Alphaproteobacteria	Rhizobiales	Phyllobacteriaceae	Mesorhizobium	Mesorhizobium kowhaii	strain=Ach-343
>GCF_900135355.1	Actinobacteria	Actinobacteria	Corynebacteriales	Mycobacteriaceae	Mycobacteroides	Mycobacteroides abscessus subsp. abscessus	strain=49
>GCF_003344825.1	Firmicutes	Bacilli	Lactobacillales	Lactobacillaceae	Lactobacillus	Lactobacillus plantarum	strain=CCFM605
>GCF_001906425.1	Proteobacteria	Gammaproteobacteria	Enterobacterales	Enterobacteriaceae	Shigella	Shigella boydii	strain=102252
>GCF_002060465.1	Proteobacteria	Gammaproteobacteria	Enterobacterales	Enterobacteriaceae	Salmonella	Salmonella enterica	strain=BCW_3370
>GCF_003182335.1	Bacteroidetes	Flavobacteriia	Flavobacteriales	Flavobacteriaceae	Chryseobacterium	Chryseobacterium sp. AG844	strain=AG844
>GCF_003363065.1	Proteobacteria	Alphaproteobacteria	Rhodobacterales	Rhodobacteraceae	Rhodobacter	Rhodobacter sphaeroides f. sp. denitrificans	strain=IL106
>GCF_002050595.1	Proteobacteria	Gammaproteobacteria	Enterobacterales	Enterobacteriaceae	Salmonella	Salmonella enterica subsp. enterica serovar Weltevreden	strain=95-0466
>GCF_003353435.1	Proteobacteria	Gammaproteobacteria	Alteromonadales	Idiomarinaceae	Idiomarina	Idiomarina abyssalis	strain=017G.2
>GCF_001991175.1	Proteobacteria	Betaproteobacteria	Burkholderiales	Burkholderiaceae	Burkholderia	Burkholderia cenocepacia	strain=VC6905
>GCF_000801235.1	Proteobacteria	Gammaproteobacteria	Pseudomonadales	Pseudomonadaceae	Pseudomonas	Pseudomonas sp. SHC52	strain=SHC52
>GCF_000428885.1	Acidobacteria	Holophagae	Holophagales	Holophagaceae	Geothrix	Geothrix fermentans DSM 14018	strain=DSM 14018
>GCF_900477035.1	Proteobacteria	Gammaproteobacteria	Pseudomonadales	Moraxellaceae	Acinetobacter	Acinetobacter baumannii	strain=Ab139
>GCF_000649815.1	Actinobacteria	Actinobacteria	Corynebacteriales	Mycobacteriaceae	Mycobacterium	Mycobacterium tuberculosis MD16555	strain=MD16555
>GCF_003176215.1	Proteobacteria	Gammaproteobacteria	Enterobacterales	Enterobacteriaceae	Escherichia	Escherichia coli	strain=TUM15926
>GCF_003002705.1	Firmicutes	Bacilli	Bacillales	Listeriaceae	Listeria	Listeria monocytogenes	strain=CFSAN035201
>GCF_003031835.1	Proteobacteria	Gammaproteobacteria	Enterobacterales	Enterobacteriaceae	Salmonella	Salmonella enterica subsp. enterica serovar Typhimurium	strain=FORC58
>GCF_001266515.1	Proteobacteria	Gammaproteobacteria	Xanthomonadales	Xanthomonadaceae	Xanthomonas	Xanthomonas campestris	strain=CFSAN033087
>GCF_900481255.1	Proteobacteria	Gammaproteobacteria	Enterobacterales	Enterobacteriaceae	Escherichia	Escherichia coli	strain=VRES0527
>GCF_000935205.1	Proteobacteria	Alphaproteobacteria	Rhizobiales	Bradyrhizobiaceae	Rhodopseudomonas	Rhodopseudomonas palustris	strain=BAL398
>GCF_000486505.1	Proteobacteria	Gammaproteobacteria	Enterobacterales	Enterobacteriaceae	Salmonella	Salmonella enterica subsp. enterica serovar Senftenberg str. 604314	strain=604314
>GCF_900025905.1	Firmicutes	Bacilli	Lactobacillales	Streptococcaceae	Streptococcus	Streptococcus pneumoniae	strain=2842STDY5644325
>GCF_002099605.1	Proteobacteria	Gammaproteobacteria	Enterobacterales	Enterobacteriaceae	Escherichia	Escherichia coli	strain=KCJK5576
>GCF_002843135.1	Actinobacteria	Actinobacteria	Corynebacteriales	Corynebacteriaceae	Corynebacterium	Corynebacterium diphtheriae bv. mitis str. ISS 3319	strain=ISS 3319
>GCF_001025465.1	Proteobacteria	Betaproteobacteria	Neisseriales	Neisseriaceae	Neisseria	Neisseria gonorrhoeae SK7461	strain=SK7461
>GCF_001368035.1	Proteobacteria	Gammaproteobacteria	Enterobacterales	Enterobacteriaceae	Salmonella	Salmonella enterica subsp. enterica serovar Typhi	strain=H12ESR04732-001A
>GCF_002312685.1	Proteobacteria	Gammaproteobacteria	Pseudomonadales	Pseudomonadaceae	Pseudomonas	Pseudomonas aeruginosa	strain=Chir_D-144_assistant
>GCF_001415215.1	Proteobacteria	Gammaproteobacteria	Pseudomonadales	Moraxellaceae	Acinetobacter	Acinetobacter baumannii	strain=ABBL082
>GCF_000018325.1	Firmicutes	Clostridia	Clostridiales	Clostridiaceae	Alkaliphilus	Alkaliphilus oremlandii OhILAs	strain=OhILAs
>GCF_002914285.1	Proteobacteria	Epsilonproteobacteria	Campylobacterales	Campylobacteraceae	Campylobacter	Campylobacter concisus	strain=AAUH-4UCti-a
>GCF_001531705.1	Proteobacteria	Betaproteobacteria	Burkholderiales	Burkholderiaceae	Burkholderia	Burkholderia ubonensis	strain=MSMB2112WGS
>GCF_000556785.1	Firmicutes	Bacilli	Bacillales	Staphylococcaceae	Staphylococcus	Staphylococcus aureus M0506	strain=M0506
>GCF_001257155.1	Proteobacteria	Gammaproteobacteria	Enterobacterales	Enterobacteriaceae	Shigella	Shigella sonnei	strain=H134480102
>GCF_000265075.1	Bacteroidetes	Cytophagia	Cytophagales	Cyclobacteriaceae	Nitritalea	Nitritalea halalkaliphila LW7	strain=LW7
>GCF_002108535.1	Proteobacteria	Betaproteobacteria	Neisseriales	Neisseriaceae	Neisseria	Neisseria dumasiana	strain=114725
>GCF_002929615.1	Actinobacteria	Actinobacteria	Micrococcales	Microbacteriaceae	Cryobacterium	Cryobacterium sp. M91	strain=M91
>GCF_001340495.1	Firmicutes	Bacilli	Lactobacillales	Streptococcaceae	Streptococcus	Streptococcus pneumoniae	strain=35C
>GCF_900466815.1	Proteobacteria	Alphaproteobacteria	Rhizobiales			Rhizobiales bacterium
>GCF_000343595.1	Spirochaetes	Spirochaetia		Leptospiraceae	Leptospira	Leptospira interrogans serovar Copenhageni str. 200701182	strain=200701182
>GCF_001765395.1	Proteobacteria	Epsilonproteobacteria	Campylobacterales	Campylobacteraceae	Campylobacter	Campylobacter jejuni	strain=BCW_5151
>GCF_002117975.1	Proteobacteria	Deltaproteobacteria	Desulfuromonadales	Geobacteraceae	Geobacter	Geobacter pelophilus	strain=Drf2
>GCF_001992895.1	Proteobacteria	Betaproteobacteria	Burkholderiales	Burkholderiaceae	Burkholderia	Burkholderia cenocepacia	strain=VC7718
>GCF_000615345.1	Proteobacteria	Gammaproteobacteria	Enterobacterales	Enterobacteriaceae	Escherichia	Escherichia coli O145:NM str. 2010C-3518	strain=2010C-3518
>GCF_900073775.1	Firmicutes	Bacilli	Lactobacillales	Streptococcaceae	Streptococcus	Streptococcus agalactiae
>GCF_900045005.1	Firmicutes	Bacilli	Bacillales	Staphylococcaceae	Staphylococcus	Staphylococcus aureus	strain=st649
>GCF_002884125.1	Proteobacteria	Gammaproteobacteria	Pseudomonadales	Pseudomonadaceae	Pseudomonas	Pseudomonas sp. MPR-R3B	strain=MPR-R3B
>GCF_900164725.1	Firmicutes	Clostridia	Clostridiales	Peptostreptococcaceae	Clostridioides	Clostridioides difficile	strain=VRECD0040
>GCF_003233695.1	Proteobacteria	Gammaproteobacteria	Xanthomonadales	Xanthomonadaceae	Lysobacter	Lysobacter maris	strain=HZ9B
>GCF_900201545.1	Proteobacteria	Betaproteobacteria	Neisseriales	Neisseriaceae	Neisseria	Neisseria meningitidis	strain=Neisseria meningitidis
>GCF_900012095.1	Firmicutes	Clostridia	Clostridiales	Peptostreptococcaceae	Clostridioides	Clostridioides difficile
>GCF_002856535.1	Proteobacteria	Gammaproteobacteria	Enterobacterales	Enterobacteriaceae	Klebsiella	Klebsiella pneumoniae	strain=C32
>GCF_002262545.1	Proteobacteria	Gammaproteobacteria	Enterobacterales	Enterobacteriaceae	Klebsiella	Klebsiella pneumoniae	strain=L211
>GCF_900027235.1	Firmicutes	Bacilli	Lactobacillales	Streptococcaceae	Streptococcus	Streptococcus pneumoniae	strain=2842STDY5753184
>GCF_002952615.1	Proteobacteria	Epsilonproteobacteria	Campylobacterales	Helicobacteraceae	Helicobacter	Helicobacter pylori	strain=7.13_R3a
>GCF_001518995.2	Bacteroidetes		Bacteroidetes Order II. Incertae sedis	Rhodothermaceae		Rhodothermaceae bacterium RA	strain=RA
>GCF_001365795.1	Proteobacteria	Gammaproteobacteria	Enterobacterales	Enterobacteriaceae	Salmonella	Salmonella enterica subsp. enterica serovar Typhi	strain=dtc107
>GCF_002907155.1	Firmicutes	Bacilli	Lactobacillales	Lactobacillaceae	Lactobacillus	Lactobacillus sanfranciscensis	strain=TMW 1.2138
>GCF_001282025.1	Proteobacteria	Gammaproteobacteria	Enterobacterales	Enterobacteriaceae	Escherichia	Escherichia coli	strain=EPEC 1572
>GCF_001153465.1	Proteobacteria	Gammaproteobacteria	Enterobacterales	Enterobacteriaceae	Salmonella	Salmonella enterica subsp. enterica serovar Typhi	strain=MDUST42
>GCF_002148565.1	Proteobacteria	Betaproteobacteria	Neisseriales	Neisseriaceae	Neisseria	Neisseria meningitidis	strain=Nm612
>GCF_002228115.1	Proteobacteria	Gammaproteobacteria	Enterobacterales	Enterobacteriaceae	Escherichia	Escherichia coli	strain=MOD1-EC5560
>GCF_000643675.1	Firmicutes	Bacilli	Bacillales	Staphylococcaceae	Staphylococcus	Staphylococcus aureus VET0326R	strain=VET0326R
>GCF_001538765.1	Proteobacteria	Gammaproteobacteria	Enterobacterales	Yersiniaceae	Serratia	Serratia marcescens	strain=2880STDY5682826
>GCF_001692705.1	Firmicutes	Bacilli	Lactobacillales	Enterococcaceae	Enterococcus	Enterococcus faecalis	strain=F165
>GCF_003227675.1	Proteobacteria	Gammaproteobacteria	Enterobacterales	Enterobacteriaceae	Klebsiella	Klebsiella pneumoniae subsp. pneumoniae	strain=DG5547
>GCF_000645975.1	Firmicutes	Bacilli	Bacillales	Staphylococcaceae	Staphylococcus	Staphylococcus aureus VET1519S	strain=VET1519S
>GCF_900064715.1	Proteobacteria	Gammaproteobacteria	Legionellales	Legionellaceae	Legionella	Legionella pneumophila	strain=2531STDY5467341
>GCF_001672555.2	Proteobacteria	Gammaproteobacteria	Pseudomonadales	Pseudomonadaceae	Pseudomonas	Pseudomonas sp. AU11447	strain=AU11447
>GCF_002143405.1	Proteobacteria	Gammaproteobacteria	Pseudomonadales	Moraxellaceae	Acinetobacter	Acinetobacter baumannii	strain=ARLG1856
>GCF_003073775.1	Firmicutes	Bacilli	Bacillales	Staphylococcaceae	Staphylococcus	Staphylococcus aureus	strain=AR462
>GCF_002412335.2	Cyanobacteria		Oscillatoriales	Microcoleaceae	Tychonema	Tychonema bourrellyi FEM_GT703	strain=FEM_GT703
>GCF_003119915.1	Proteobacteria	Gammaproteobacteria	Enterobacterales	Enterobacteriaceae	Salmonella	Salmonella enterica subsp. enterica serovar Braenderup	strain=108
>GCF_003263275.1	Proteobacteria	Gammaproteobacteria	Enterobacterales	Enterobacteriaceae	Klebsiella	Klebsiella pneumoniae	strain=WCHKP015158
>GCF_000773055.1	Proteobacteria	Betaproteobacteria	Burkholderiales	Burkholderiaceae	Caballeronia	Caballeronia zhejiangensis	strain=CEIB S4-3
>GCF_900456315.1	Proteobacteria	Gammaproteobacteria	Enterobacterales	Enterobacteriaceae	Salmonella	Salmonella enterica	strain=NCTC10075
>GCF_900115685.1	Proteobacteria	Betaproteobacteria	Burkholderiales	Comamonadaceae	Variovorax	Variovorax sp. 770b2	strain=770b2
>GCF_002044165.1	Proteobacteria	Gammaproteobacteria	Enterobacterales	Enterobacteriaceae	Salmonella	Salmonella enterica	strain=BCW_6272
>GCF_001564815.1	Firmicutes	Bacilli	Bacillales	Listeriaceae	Listeria	Listeria monocytogenes	strain=LM07-00596
>GCF_002808275.1	Proteobacteria	Gammaproteobacteria	Vibrionales	Vibrionaceae	Vibrio	Vibrio cholerae	strain=22044108_C3
>GCF_000231305.1	Actinobacteria	Actinobacteria	Micrococcales	Microbacteriaceae	Leucobacter	Leucobacter chromiiresistens JG 31	strain=JG 31
>GCF_000799985.1	Proteobacteria	Alphaproteobacteria	Rhizobiales	Rhizobiaceae	Rhizobium	Rhizobium leguminosarum	strain=OV152
>GCF_001665985.1	Proteobacteria	Gammaproteobacteria	Pseudomonadales	Moraxellaceae	Acinetobacter	Acinetobacter baumannii	strain=CCF28
>GCF_900131255.1	Actinobacteria	Actinobacteria	Corynebacteriales	Mycobacteriaceae	Mycobacteroides	Mycobacteroides abscessus subsp. bolletii	strain=240
>GCF_001913315.1	Firmicutes	Bacilli	Bacillales	Bacillaceae	Bacillus	Bacillus cereus	strain=MOD1_Bc80
>GCF_000649935.1	Actinobacteria	Actinobacteria	Corynebacteriales	Mycobacteriaceae	Mycobacterium	Mycobacterium tuberculosis MD17614	strain=MD17614
>GCF_000152805.1	Proteobacteria	Alphaproteobacteria	Rhodobacterales	Rhodobacteraceae	Maritimibacter	Maritimibacter alkaliphilus HTCC2654	strain=HTCC2654
>GCF_900063855.1	Proteobacteria	Gammaproteobacteria	Legionellales	Legionellaceae	Legionella	Legionella pneumophila	strain=2532STDY5467597
>GCF_900009435.1	Firmicutes	Clostridia	Clostridiales	Peptostreptococcaceae	Clostridioides	Clostridioides difficile
>GCF_001030285.1	Proteobacteria	Gammaproteobacteria	Enterobacterales	Enterobacteriaceae	Escherichia	Escherichia coli	strain=BWH59
>GCF_002059885.1	Proteobacteria	Gammaproteobacteria	Enterobacterales	Enterobacteriaceae	Salmonella	Salmonella enterica subsp. enterica serovar Thompson	strain=BCW_3966
>GCF_003019945.1	Proteobacteria	Betaproteobacteria	Burkholderiales	Burkholderiaceae	Burkholderia	Burkholderia vietnamiensis	strain=FDAARGOS_239
>GCF_900198665.1	Proteobacteria	Epsilonproteobacteria	Campylobacterales	Helicobacteraceae	Helicobacter	Helicobacter marmotae
>GCF_000822145.1	Proteobacteria	Gammaproteobacteria	Enterobacterales	Enterobacteriaceae	Klebsiella	Klebsiella pneumoniae
>GCF_002812065.1	Spirochaetes	Spirochaetia		Leptospiraceae	Leptospira	Leptospira sp. JW3-C-A1	strain=JW3-C-A1
>GCF_001259895.1	Proteobacteria	Gammaproteobacteria	Enterobacterales	Enterobacteriaceae	Shigella	Shigella sonnei	strain=99040
>GCF_003055835.1	Actinobacteria	Actinobacteria	Actinomycetales	Actinomycetaceae	Trueperella	Trueperella pyogenes	strain=Arash114
>GCF_001373675.1	Proteobacteria	Gammaproteobacteria	Pseudomonadales	Pseudomonadaceae	Pseudomonas	Pseudomonas aeruginosa
>GCF_900043885.1	Firmicutes	Bacilli	Bacillales	Staphylococcaceae	Staphylococcus	Staphylococcus aureus	strain=st133
>GCF_002901725.1	Proteobacteria	Gammaproteobacteria	Pseudomonadales	Pseudomonadaceae	Pseudomonas	Pseudomonas sp. FW305-E2	strain=FW305-E2
>GCF_000317675.1	Cyanobacteria		Chroococcales	Cyanobacteriaceae	Cyanobacterium	Cyanobacterium aponinum PCC 10605	strain=PCC 10605
>GCF_001181625.1	Proteobacteria	Gammaproteobacteria	Pseudomonadales	Pseudomonadaceae	Pseudomonas	Pseudomonas aeruginosa	strain=E8_London_17_VIM_2_04_13
>GCF_000281435.2	Proteobacteria	Gammaproteobacteria	Enterobacterales	Enterobacteriaceae	Klebsiella	Klebsiella pneumoniae subsp. pneumoniae KPNIH10	strain=KPNIH10
>GCF_000824625.1	Proteobacteria	Gammaproteobacteria	Pseudomonadales	Pseudomonadaceae	Pseudomonas	Pseudomonas aeruginosa	strain=Liverpool Epidemic Strain
>GCF_003182655.1	Proteobacteria	Gammaproteobacteria	Enterobacterales	Yersiniaceae	Serratia	Serratia marcescens	strain=SGAir0764
>GCF_003186205.1	Proteobacteria	Betaproteobacteria	Burkholderiales	Alcaligenaceae	Bordetella	Bordetella bronchiseptica	strain=E001
>GCF_001295775.1	Proteobacteria	Betaproteobacteria				beta proteobacterium AAP99	strain=AAP99
>GCF_001163305.1	Firmicutes	Bacilli	Lactobacillales	Streptococcaceae	Streptococcus	Streptococcus pneumoniae	strain=40
>GCF_900083745.1	Proteobacteria	Gammaproteobacteria	Enterobacterales	Enterobacteriaceae	Klebsiella	Klebsiella oxytoca	strain=2880STDY5682675
>GCF_001343675.1	Firmicutes	Bacilli	Lactobacillales	Streptococcaceae	Streptococcus	Streptococcus pneumoniae	strain=SMRU1932
>GCF_000280925.3	Proteobacteria	Deltaproteobacteria	Myxococcales	Myxococcaceae	Myxococcus	Myxococcus hansupus	strain=mixupus
>GCF_900036325.1	Proteobacteria	Gammaproteobacteria	Enterobacterales	Enterobacteriaceae	Salmonella	Salmonella enterica subsp. enterica serovar Typhi	strain=3135STDY5861208
>GCF_003105135.1	Proteobacteria	Gammaproteobacteria	Xanthomonadales	Xanthomonadaceae	Stenotrophomonas	Stenotrophomonas sp. SPM	strain=SPM
>GCF_002158215.1	Firmicutes	Bacilli	Lactobacillales	Enterococcaceae	Enterococcus	Enterococcus faecium	strain=IHC11
>GCF_900120975.1	Actinobacteria	Actinobacteria	Corynebacteriales	Mycobacteriaceae	Mycobacterium	Mycobacterium tuberculosis	strain=2926STDY5723578
>GCF_900104905.1	Proteobacteria	Gammaproteobacteria	Pseudomonadales	Pseudomonadaceae	Pseudomonas	Pseudomonas jessenii	strain=BS3660
>GCF_002002055.1	Proteobacteria	Gammaproteobacteria	Enterobacterales	Enterobacteriaceae	Escherichia	Escherichia coli	strain=11.4-R4
>GCF_900055965.1	Firmicutes	Bacilli	Lactobacillales	Streptococcaceae	Streptococcus	Streptococcus pneumoniae	strain=2245STDY5609078
>GCF_003428845.1	Proteobacteria	Gammaproteobacteria	Enterobacterales	Enterobacteriaceae	Klebsiella	Klebsiella pneumoniae subsp. pneumoniae	strain=M5
>GCF_002101745.1	Actinobacteria	Actinobacteria	Corynebacteriales	Mycobacteriaceae	Mycobacterium	Mycobacterium kubicae	strain=CIP 106428
>GCF_002225245.1	Firmicutes	Bacilli	Bacillales	Staphylococcaceae	Staphylococcus	Staphylococcus aureus subsp. aureus	strain=TW07_4
>GCF_000770415.1	Proteobacteria	Betaproteobacteria	Burkholderiales	Burkholderiaceae	Burkholderia	Burkholderia pseudomallei MSHR2243	strain=MSHR2243
>GCF_000172975.1	Synergistetes	Synergistia	Synergistales	Synergistaceae	Dethiosulfovibrio	Dethiosulfovibrio peptidovorans DSM 11002	strain=DSM 11002
>GCF_002173755.1	Firmicutes	Bacilli	Bacillales	Bacillaceae	Bacillus	Bacillus thuringiensis	strain=SCG04-02
>GCF_000296775.1	Proteobacteria	Epsilonproteobacteria			Sulfurovum	Sulfurovum sp. AR	strain=AR
>GCF_002124945.1	Firmicutes	Bacilli	Bacillales	Staphylococcaceae	Staphylococcus	Staphylococcus aureus	strain=CFSA146
>GCF_001184255.1	Firmicutes	Bacilli	Lactobacillales	Leuconostocaceae	Leuconostoc	Leuconostoc mesenteroides subsp. mesenteroides	strain=LbE16
>GCF_000519565.1	Firmicutes	Bacilli	Lactobacillales	Enterococcaceae	Enterococcus	Enterococcus faecalis EnGen0407	strain=EnGen0407
>GCF_001849325.1	Actinobacteria	Actinobacteria	Corynebacteriales	Mycobacteriaceae	Mycobacterium	Mycobacterium tuberculosis	strain=01-R1393
>GCF_900181345.1	Proteobacteria	Gammaproteobacteria	Enterobacterales	Enterobacteriaceae	Klebsiella	Klebsiella pneumoniae subsp. pneumoniae	strain=3189STDY5864872
>GCF_001473095.1	Proteobacteria	Gammaproteobacteria	Enterobacterales	Enterobacteriaceae	Klebsiella	Klebsiella aerogenes	strain=SMART_1060
>GCF_002943245.1	Proteobacteria	Gammaproteobacteria	Enterobacterales	Enterobacteriaceae	Escherichia	Escherichia coli	strain=SWECR0148
>GCF_003206415.1	Proteobacteria	Gammaproteobacteria	Enterobacterales	Enterobacteriaceae	Cronobacter	Cronobacter sakazakii	strain=CS-55
>GCF_000725725.1	Actinobacteria	Actinobacteria	Streptomycetales	Streptomycetaceae	Streptomyces	Streptomyces xanthophaeus	strain=NRRL B-3004
>GCF_003296515.1	Proteobacteria	Gammaproteobacteria	Xanthomonadales	Xanthomonadaceae	Xanthomonas	Xanthomonas oryzae pv. oryzae	strain=JL11
>GCF_900457525.1	Firmicutes	Bacilli	Bacillales	Staphylococcaceae	Staphylococcus	Staphylococcus aureus	strain=NCTC13298
>GCF_002947015.1	Firmicutes	Bacilli	Lactobacillales	Enterococcaceae	Enterococcus	Enterococcus faecalis	strain=CVM N52587
>GCF_000172615.1	Firmicutes	Bacilli	Lactobacillales	Enterococcaceae	Enterococcus	Enterococcus faecium E980	strain=E980
>GCF_003429545.1	Proteobacteria	Gammaproteobacteria	Enterobacterales	Enterobacteriaceae	Klebsiella	Klebsiella pneumoniae	strain=160111
>GCF_000655275.1	Actinobacteria	Actinobacteria	Corynebacteriales	Mycobacteriaceae	Mycobacterium	Mycobacterium tuberculosis XTB13-192	strain=XTB13-192
>GCF_001263675.1	Firmicutes	Clostridia	Clostridiales	Peptostreptococcaceae	Clostridioides	Clostridioides difficile	strain=KY65
>GCF_900051535.1	Firmicutes	Bacilli	Lactobacillales	Streptococcaceae	Streptococcus	Streptococcus pneumoniae	strain=2690STDY5561714
>GCF_000830635.1	Firmicutes	Bacilli	Bacillales	Bacillaceae	Bacillus	Bacillus subtilis	strain=B4068
>GCF_900191965.1	Firmicutes	Bacilli	Lactobacillales	Streptococcaceae	Streptococcus	Streptococcus pneumoniae	strain=UoS4099
>GCF_001837415.1	Firmicutes	Bacilli	Bacillales	Staphylococcaceae	Staphylococcus	Staphylococcus sp. HMSC067G10	strain=HMSC067G10
>GCF_000253555.1	Proteobacteria	Epsilonproteobacteria	Campylobacterales	Campylobacteraceae	Campylobacter	Campylobacter coli 2688	strain=2688
>GCF_003293295.1	Proteobacteria	Gammaproteobacteria	Enterobacterales	Enterobacteriaceae	Escherichia	Escherichia coli	strain=A138
>GCF_900058355.1	Proteobacteria	Gammaproteobacteria	Legionellales	Legionellaceae	Legionella	Legionella pneumophila	strain=2532STDY5467652
>GCF_002519575.1	Proteobacteria	Gammaproteobacteria	Enterobacterales	Enterobacteriaceae	Escherichia	Escherichia coli	strain=MOD1-EC6932
>GCF_900077635.1	Proteobacteria	Gammaproteobacteria	Enterobacterales	Enterobacteriaceae	Enterobacter	Enterobacter cloacae	strain=e722
>GCF_000475575.1	Proteobacteria	Epsilonproteobacteria	Campylobacterales	Helicobacteraceae	Helicobacter	Helicobacter pylori SA161C	strain=SA161C
>GCF_001437285.1	Firmicutes	Bacilli	Lactobacillales	Lactobacillaceae	Pediococcus	Pediococcus pentosaceus	strain=DSM 20336
>GCF_002374275.1	Proteobacteria	Alphaproteobacteria	Sphingomonadales	Sphingomonadaceae	Sphingopyxis	Sphingopyxis terrae subsp. ummariensis	strain=DSM 24316
>GCF_000728145.1	Firmicutes	Bacilli	Bacillales	Listeriaceae	Listeria	Listeria monocytogenes	strain=FSL R8-7047
>GCF_002940945.1	Firmicutes	Bacilli	Lactobacillales	Lactobacillaceae	Lactobacillus	Lactobacillus pontis	strain=UMB0683
>GCF_900061535.1	Proteobacteria	Gammaproteobacteria	Legionellales	Legionellaceae	Legionella	Legionella pneumophila	strain=2531STDY5467351
>GCF_900123105.1	Actinobacteria	Actinobacteria	Corynebacteriales	Mycobacteriaceae	Mycobacterium	Mycobacterium tuberculosis	strain=2926STDY5723559
>GCF_001351895.1	Firmicutes	Bacilli	Bacillales	Staphylococcaceae	Staphylococcus	Staphylococcus aureus	strain=USFL219
>GCF_003395685.1	Actinobacteria	Actinobacteria	Corynebacteriales	Mycobacteriaceae	Mycobacterium	Mycobacterium tuberculosis	strain=33086_S4
>GCF_000564935.1	Firmicutes	Bacilli	Bacillales	Staphylococcaceae	Staphylococcus	Staphylococcus aureus JS046	strain=JS046
>GCF_001592425.1	Firmicutes	Bacilli	Lactobacillales	Streptococcaceae	Streptococcus	Streptococcus agalactiae	strain=CU_GBS_98
>GCF_000334215.1	Proteobacteria	Gammaproteobacteria	Oceanospirillales	Halomonadaceae	Halomonas	Halomonas jeotgali Hwa	strain=Hwa
>GCF_002251565.1	Proteobacteria	Gammaproteobacteria	Pseudomonadales	Moraxellaceae	Acinetobacter	Acinetobacter sp. BS1	strain=BS1
>GCF_001932215.1	Proteobacteria	Alphaproteobacteria	Rhizobiales	Bartonellaceae	Bartonella	Bartonella henselae	strain=A242
>GCF_000027225.1	Proteobacteria	Gammaproteobacteria	Enterobacterales	Morganellaceae	Xenorhabdus	Xenorhabdus bovienii SS-2004	strain=SS-2004
>GCF_001545295.1	Proteobacteria	Epsilonproteobacteria	Campylobacterales	Campylobacteraceae	Campylobacter	Campylobacter coli	strain=SH-CCD12C136
>GCF_002860525.1	Firmicutes	Bacilli	Lactobacillales	Carnobacteriaceae	Carnobacterium	Carnobacterium maltaromaticum	strain=SK_AV2
>GCF_900496435.1	Proteobacteria	Gammaproteobacteria	Pseudomonadales	Moraxellaceae	Acinetobacter	Acinetobacter baumannii	strain=4300STDY7045864
>GCF_000959225.1	Proteobacteria	Betaproteobacteria	Burkholderiales	Burkholderiaceae	Burkholderia	Burkholderia pseudomallei MSHR2543	strain=MSHR2543
>GCF_001359535.1	Proteobacteria	Gammaproteobacteria	Enterobacterales	Enterobacteriaceae	Salmonella	Salmonella enterica subsp. enterica serovar Typhi	strain=A285
>GCF_002549495.1	Proteobacteria	Gammaproteobacteria	Enterobacterales	Enterobacteriaceae	Escherichia	Escherichia coli	strain=MOD1-EC5789
>GCF_002905015.1	Firmicutes	Bacilli	Bacillales	Staphylococcaceae	Staphylococcus	Staphylococcus aureus	strain=HCW23_100415
>GCF_000219275.1	Proteobacteria	Gammaproteobacteria	Pseudomonadales	Moraxellaceae	Acinetobacter	Acinetobacter lwoffii WJ10621	strain=WJ10621
>GCF_003217325.1	Proteobacteria	Alphaproteobacteria	Rhizobiales	Bradyrhizobiaceae	Rhodopseudomonas	Rhodopseudomonas faecalis	strain=JCM 11668
>GCF_001219105.1	Proteobacteria	Gammaproteobacteria	Enterobacterales	Enterobacteriaceae	Salmonella	Salmonella enterica subsp. enterica serovar Typhimurium str. DT104	strain=H57
>GCF_000616465.2	Proteobacteria	Gammaproteobacteria	Enterobacterales	Enterobacteriaceae	Escherichia	Escherichia coli O157:H7 str. 2011EL-2093	strain=2011EL-2093
>GCF_000640415.1	Firmicutes	Bacilli	Bacillales	Staphylococcaceae	Staphylococcus	Staphylococcus aureus USA_8	strain=USA_8
>GCF_900013135.1	Firmicutes	Clostridia	Clostridiales	Peptostreptococcaceae	Clostridioides	Clostridioides difficile
>GCF_002275425.1	Firmicutes	Bacilli	Bacillales	Staphylococcaceae	Staphylococcus	Staphylococcus aureus	strain=ISU 968
>GCF_003458805.1	Actinobacteria	Actinobacteria	Bifidobacteriales	Bifidobacteriaceae	Bifidobacterium	Bifidobacterium adolescentis	strain=AF21-27
>GCF_002178865.1	Proteobacteria	Epsilonproteobacteria	Campylobacterales	Campylobacteraceae	Campylobacter	Campylobacter coli	strain=isolate_4
>GCF_900250835.1	Firmicutes	Bacilli	Bacillales	Staphylococcaceae	Staphylococcus	Staphylococcus aureus	strain=HL461
>GCF_900495755.1	Proteobacteria	Gammaproteobacteria	Pseudomonadales	Moraxellaceae	Acinetobacter	Acinetobacter baumannii	strain=4300STDY7045784
>GCF_900193765.1	Firmicutes	Bacilli	Lactobacillales	Streptococcaceae	Streptococcus	Streptococcus pneumoniae	strain=3063STDY5801666
>GCF_001288905.1	Firmicutes	Bacilli	Bacillales	Staphylococcaceae	Staphylococcus	Staphylococcus aureus	strain=2588STDY5763872
>GCF_000825125.1	Actinobacteria	Actinobacteria	Bifidobacteriales	Bifidobacteriaceae	Bifidobacterium	Bifidobacterium longum subsp. infantis	strain=BIB1401272845a
>GCF_900121695.1	Actinobacteria	Actinobacteria	Corynebacteriales	Mycobacteriaceae	Mycobacterium	Mycobacterium tuberculosis	strain=2926STDY5723445
>GCF_002164525.1	Proteobacteria	Gammaproteobacteria	Enterobacterales	Enterobacteriaceae	Escherichia	Escherichia coli	strain=ARS-CC5534
>GCF_900205255.1	Proteobacteria	Gammaproteobacteria	Enterobacterales	Enterobacteriaceae	Salmonella	Salmonella enterica subsp. enterica serovar Typhi
>GCF_001174985.1	Proteobacteria	Gammaproteobacteria	Enterobacterales	Yersiniaceae	Yersinia	Yersinia enterocolitica	strain=YE39/03
>GCF_000455765.1	Proteobacteria	Epsilonproteobacteria	Campylobacterales	Helicobacteraceae	Helicobacter	Helicobacter pylori GAM117Ai	strain=GAM117Ai
>GCF_000306155.2	Spirochaetes	Spirochaetia		Leptospiraceae	Leptospira	Leptospira interrogans serovar Valbuzzi str. Valbuzzi	strain=Valbuzzi
>GCF_002850605.1	Proteobacteria	Gammaproteobacteria	Pasteurellales	Pasteurellaceae	Pasteurella	Pasteurella oralis	strain=WCHPO000540
>GCF_001236445.1	Proteobacteria	Epsilonproteobacteria	Campylobacterales	Campylobacteraceae	Campylobacter	Campylobacter jejuni	strain=OXC6351
>GCF_000813625.1	Chlamydiae	Chlamydiia	Parachlamydiales	Parachlamydiaceae	Candidatus Protochlamydia	Candidatus Protochlamydia amoebophila	strain=EI2
>GCF_002038305.1	Proteobacteria	Gammaproteobacteria	Enterobacterales	Enterobacteriaceae	Salmonella	Salmonella enterica subsp. enterica serovar Enteritidis	strain=CFSAN057664
>GCF_000583455.1	Proteobacteria	Gammaproteobacteria	Pseudomonadales	Moraxellaceae	Acinetobacter	Acinetobacter baumannii 7893	strain=7893
>GCF_900108395.1	Bacteroidetes	Flavobacteriia	Flavobacteriales	Flavobacteriaceae	Flavobacterium	Flavobacterium marinum	strain=CGMCC 1.10825
>GCF_003237775.1	Firmicutes	Bacilli	Bacillales	Staphylococcaceae	Staphylococcus	Staphylococcus aureus	strain=CM82
>GCF_002110805.1	Proteobacteria	Epsilonproteobacteria	Campylobacterales	Campylobacteraceae	Campylobacter	Campylobacter jejuni subsp. jejuni	strain=CJ098CC21
>GCF_000963135.1	Proteobacteria	Gammaproteobacteria	Xanthomonadales	Xanthomonadaceae	Xanthomonas	Xanthomonas albilineans	strain=REU209
>GCF_002356935.1	Proteobacteria	Alphaproteobacteria	Rickettsiales	Rickettsiaceae	Rickettsia	Rickettsia japonica	strain=HH06125
>GCF_900135495.1	Actinobacteria	Actinobacteria	Corynebacteriales	Mycobacteriaceae	Mycobacteroides	Mycobacteroides abscessus subsp. abscessus	strain=65
>GCF_002520805.1	Proteobacteria	Gammaproteobacteria	Enterobacterales	Enterobacteriaceae	Escherichia	Escherichia coli	strain=MOD1-EC6837
>GCF_002064365.1	Proteobacteria	Gammaproteobacteria	Enterobacterales	Enterobacteriaceae	Salmonella	Salmonella enterica subsp. enterica serovar Muenchen	strain=BCW_2737
>GCF_900250285.1	Firmicutes	Bacilli	Bacillales	Staphylococcaceae	Staphylococcus	Staphylococcus aureus	strain=H1384
>GCF_000345485.2	Proteobacteria	Epsilonproteobacteria	Campylobacterales	Helicobacteraceae	Helicobacter	Helicobacter pylori GAM264Ai	strain=GAM264Ai
>GCF_002940015.1	Proteobacteria	Gammaproteobacteria	Xanthomonadales	Xanthomonadaceae	Xanthomonas	Xanthomonas melonis	strain=CFBP4644
>GCF_001991275.1	Proteobacteria	Betaproteobacteria	Burkholderiales	Burkholderiaceae	Burkholderia	Burkholderia cenocepacia	strain=VC5280
>GCF_000440355.1	Firmicutes	Bacilli	Lactobacillales	Streptococcaceae	Streptococcus	Streptococcus suis 14A	strain=14A
>GCF_001564895.1	Firmicutes	Bacilli	Bacillales	Listeriaceae	Listeria	Listeria monocytogenes	strain=LM07-01042
>GCF_900496845.1	Proteobacteria	Gammaproteobacteria	Pseudomonadales	Moraxellaceae	Acinetobacter	Acinetobacter baumannii	strain=4300STDY7045906
>GCF_900047015.1	Firmicutes	Bacilli	Lactobacillales	Streptococcaceae	Streptococcus	Streptococcus pneumoniae	strain=2842STDY5644700
>GCF_000955645.1	Bacteroidetes	Bacteroidia	Bacteroidales	Prevotellaceae	Prevotella	Prevotella intermedia ZT	strain=ZT
>GCF_001623705.1	Proteobacteria	Gammaproteobacteria	Enterobacterales	Enterobacteriaceae	Salmonella	Salmonella enterica subsp. enterica serovar Typhimurium str. USDA-ARS-USMARC-1880	strain=USDA-ARS-USMARC-1880
>GCF_002151265.1	Proteobacteria	Gammaproteobacteria	Oceanospirillales	Halomonadaceae	Halomonas	Halomonas desiderata SP1	strain=SP1
>GCF_002107085.1	Firmicutes	Bacilli	Lactobacillales	Enterococcaceae	Enterococcus	Enterococcus faecalis	strain=XJ76305
>GCF_000537455.1	Firmicutes	Bacilli	Bacillales	Staphylococcaceae	Staphylococcus	Staphylococcus aureus AMMC6073	strain=AMMC6073
>GCF_000798475.1	Proteobacteria	Gammaproteobacteria	Enterobacterales	Enterobacteriaceae	Escherichia	Escherichia coli	strain=CVM N36204PS
>GCF_001302115.1	Firmicutes	Bacilli	Lactobacillales	Streptococcaceae	Streptococcus	Streptococcus pneumoniae	strain=ND6158
>GCF_001079965.1	Proteobacteria	Gammaproteobacteria	Enterobacterales	Enterobacteriaceae	Salmonella	Salmonella enterica subsp. enterica serovar Typhi	strain=Gen-0003
>GCF_000548525.1	Firmicutes	Bacilli	Bacillales	Staphylococcaceae	Staphylococcus	Staphylococcus aureus M1414	strain=M1414
>GCF_001141645.1	Proteobacteria	Gammaproteobacteria	Enterobacterales	Enterobacteriaceae	Salmonella	Salmonella enterica subsp. enterica serovar Typhi	strain=2010-006459
>GCF_001683935.1	Actinobacteria	Actinobacteria	Micrococcales	Micrococcaceae	Rothia	Rothia sp. ND6WE1A	strain=ND6WE1A
>GCF_001463925.1	Proteobacteria	Alphaproteobacteria	Rhizobiales	Aurantimonadaceae	Aureimonas	Aureimonas sp. N4	strain=N4
>GCF_001382215.1	Actinobacteria	Actinobacteria	Corynebacteriales	Mycobacteriaceae	Mycobacterium	Mycobacterium tuberculosis	strain=1601R
>GCF_002562015.1	Firmicutes	Bacilli	Bacillales	Bacillaceae	Bacillus	Bacillus cereus	strain=AFS014598
>GCF_002863965.1	Proteobacteria	Gammaproteobacteria	Enterobacterales	Enterobacteriaceae	Citrobacter	Citrobacter koseri	strain=YDC582
>GCF_001199655.1	Firmicutes	Bacilli	Bacillales	Staphylococcaceae	Staphylococcus	Staphylococcus aureus	strain=USFL052
>GCF_001342495.1	Firmicutes	Bacilli	Lactobacillales	Streptococcaceae	Streptococcus	Streptococcus pneumoniae	strain=SMRU1512
>GCF_003359835.1	Proteobacteria	Gammaproteobacteria	Enterobacterales	Enterobacteriaceae	Escherichia	Escherichia coli	strain=ECI-2516
>GCF_900141405.1	Actinobacteria	Actinobacteria	Corynebacteriales	Mycobacteriaceae	Mycobacteroides	Mycobacteroides abscessus subsp. abscessus	strain=900
>GCF_002029455.1	Proteobacteria	Gammaproteobacteria	Enterobacterales	Enterobacteriaceae	Salmonella	Salmonella enterica subsp. enterica serovar Typhimurium	strain=LT2 KO STM4298::STM0928
>GCF_000601945.1	Firmicutes	Bacilli	Bacillales	Staphylococcaceae	Staphylococcus	Staphylococcus aureus F87602	strain=F87602
>GCF_002227105.1	Proteobacteria	Gammaproteobacteria	Enterobacterales	Enterobacteriaceae	Escherichia	Escherichia coli	strain=MOD1-EC5672
>GCF_001854365.1	Actinobacteria	Actinobacteria	Micrococcales	Micrococcaceae	Arthrobacter	Arthrobacter sp. ZXY-2	strain=ZXY-2
>GCF_002902025.1	Firmicutes	Bacilli	Bacillales	Staphylococcaceae	Staphylococcus	Staphylococcus saprophyticus subsp. saprophyticus	strain=NCTC 7292
>GCF_002100275.1	Proteobacteria	Gammaproteobacteria	Thiotrichales	Francisellaceae	Francisella	Francisella tularensis subsp. holarctica	strain=FSC456
>GCF_002732405.1	Proteobacteria	Gammaproteobacteria	Enterobacterales	Erwiniaceae	Erwinia	Erwinia amylovora	strain=UT5P4
>GCF_002178105.1	Proteobacteria	Epsilonproteobacteria	Campylobacterales	Campylobacteraceae	Campylobacter	Campylobacter jejuni	strain=isolate_H8
>GCF_001583955.1	Firmicutes	Bacilli	Bacillales	Bacillaceae	Bacillus	Bacillus cereus	strain=FSL K6-0267
>GCF_000013265.1	Proteobacteria	Gammaproteobacteria	Enterobacterales	Enterobacteriaceae	Escherichia	Escherichia coli UTI89	strain=UTI89
>GCF_002889235.1	Firmicutes	Bacilli	Lactobacillales	Streptococcaceae	Streptococcus	Streptococcus pneumoniae	strain=SMRU626
>GCF_000734055.1	Bacteroidetes	Flavobacteriia	Flavobacteriales	Flavobacteriaceae	Riemerella	Riemerella anatipestifer CH3	strain=CH3
>GCF_003062495.1	Proteobacteria	Gammaproteobacteria	Enterobacterales	Enterobacteriaceae	Klebsiella	Klebsiella pneumoniae	strain=ITU3978
>GCF_002052415.1	Proteobacteria	Gammaproteobacteria	Enterobacterales	Enterobacteriaceae	Salmonella	Salmonella enterica	strain=BCW_5233
>GCF_002975435.1	Actinobacteria	Actinobacteria	Micrococcales	Micrococcaceae	Arthrobacter	Arthrobacter sp. MYb227	strain=MYb227
>GCF_900074565.1	Firmicutes	Bacilli	Lactobacillales	Streptococcaceae	Streptococcus	Streptococcus agalactiae
>GCF_002018575.1	Proteobacteria	Gammaproteobacteria	Xanthomonadales	Xanthomonadaceae	Xanthomonas	Xanthomonas citri pv. citri	strain=LMG9322
>GCF_002286455.1	Proteobacteria	Gammaproteobacteria	Enterobacterales	Enterobacteriaceae	Escherichia	Escherichia coli	strain=STEC 476-14
>GCF_000742055.1	Proteobacteria	Alphaproteobacteria	Rhizobiales	Brucellaceae	Brucella	Brucella suis	strain=Thompsen
>GCF_002275205.1	Firmicutes	Bacilli	Bacillales	Staphylococcaceae	Staphylococcus	Staphylococcus aureus	strain=ISU 922
>GCF_000012685.1	Proteobacteria	Deltaproteobacteria	Myxococcales	Myxococcaceae	Myxococcus	Myxococcus xanthus DK 1622	strain=DK 1622
>GCF_000146585.1	Firmicutes	Bacilli	Lactobacillales	Streptococcaceae	Streptococcus	Streptococcus mitis ATCC 6249	strain=ATCC 6249
>GCF_001596585.1	Proteobacteria	Gammaproteobacteria	Pasteurellales	Pasteurellaceae	Mannheimia	Mannheimia haemolytica	strain=L044A
>GCF_000183685.1	Firmicutes	Bacilli	Bacillales	Staphylococcaceae	Staphylococcus	Staphylococcus hominis subsp. hominis C80	strain=C80
>GCF_001262895.1	Proteobacteria	Gammaproteobacteria	Enterobacterales	Enterobacteriaceae	Escherichia	Escherichia coli	strain=CFSAN026807
>GCF_002188015.1	Proteobacteria	Gammaproteobacteria	Enterobacterales	Enterobacteriaceae	Klebsiella	Klebsiella pneumoniae	strain=G4597
>GCF_001172665.1	Firmicutes	Bacilli	Lactobacillales	Streptococcaceae	Streptococcus	Streptococcus pneumoniae	strain=SMRU2426
>GCF_001147485.1	Firmicutes	Bacilli	Lactobacillales	Streptococcaceae	Streptococcus	Streptococcus pneumoniae	strain=SMRU1736
>GCF_003306355.1	Proteobacteria	Gammaproteobacteria	Enterobacterales	Enterobacteriaceae	Escherichia	Escherichia coli	strain=TUM18748
>GCF_002634045.1	Proteobacteria	Gammaproteobacteria	Legionellales	Coxiellaceae	Coxiella	Coxiella burnetii	strain=Heizberg
>GCF_000771705.1	Actinobacteria	Actinobacteria	Bifidobacteriales	Bifidobacteriaceae	Bifidobacterium	Bifidobacterium stercoris JCM 15918	strain=JCM 15918
>GCF_001911425.1	Bacteroidetes	Sphingobacteriia	Sphingobacteriales	Sphingobacteriaceae	Mucilaginibacter	Mucilaginibacter polytrichastri	strain=RG4-7
>GCF_001711255.1	Firmicutes	Bacilli	Bacillales	Listeriaceae	Listeria	Listeria monocytogenes	strain=Lm78
>GCF_900106635.1	Proteobacteria	Alphaproteobacteria	Rhodobacterales	Rhodobacteraceae	Epibacterium	Epibacterium mobile	strain=DSM 23403
>GCF_900081655.1	Firmicutes	Bacilli	Bacillales	Staphylococcaceae	Staphylococcus	Staphylococcus aureus	strain=MSSA
>GCF_002146445.1	Firmicutes	Bacilli	Bacillales	Bacillaceae	Bacillus	Bacillus thuringiensis serovar jinghongiensis	strain=BGSC 4AR1
>GCF_003262205.1	Proteobacteria	Gammaproteobacteria	Enterobacterales	Enterobacteriaceae	Klebsiella	Klebsiella pneumoniae	strain=WCHKP015558
>GCF_000322945.1	Firmicutes	Bacilli	Lactobacillales	Streptococcaceae	Streptococcus	Streptococcus agalactiae GB00963	strain=GB00963
>GCF_900457545.1	Firmicutes	Bacilli	Bacillales	Staphylococcaceae	Staphylococcus	Staphylococcus aureus	strain=NCTC6966
>GCF_003292545.1	Proteobacteria	Gammaproteobacteria	Enterobacterales	Enterobacteriaceae	Escherichia	Escherichia coli	strain=A260
>GCF_001946265.1	Actinobacteria	Actinobacteria	Corynebacteriales	Mycobacteriaceae	Mycobacterium	Mycobacterium tuberculosis	strain=I0001509-4
>GCF_000684675.1	Firmicutes	Bacilli	Bacillales	Staphylococcaceae	Staphylococcus	Staphylococcus aureus 28(3K2-5)	strain=28(3K2-5)
>GCF_001925145.1	Firmicutes	Bacilli	Lactobacillales	Streptococcaceae	Streptococcus	Streptococcus pneumoniae	strain=HK02-14
>GCF_003429405.1	Firmicutes	Bacilli	Lactobacillales	Lactobacillaceae	Pediococcus	Pediococcus pentosaceus	strain=SS1-3
>GCF_003039875.1	Firmicutes	Bacilli	Bacillales	Staphylococcaceae	Staphylococcus	Staphylococcus capitis	strain=SNUC 5871
>GCF_001344515.1	Firmicutes	Bacilli	Lactobacillales	Streptococcaceae	Streptococcus	Streptococcus pneumoniae	strain=SMRU2266
>GCF_001766275.1	Proteobacteria	Gammaproteobacteria	Legionellales	Legionellaceae	Legionella	Legionella pneumophila subsp. pneumophila	strain=FFI102
>GCF_000548305.1	Firmicutes	Bacilli	Bacillales	Staphylococcaceae	Staphylococcus	Staphylococcus aureus M1400	strain=M1400
>GCF_002074185.1	Proteobacteria	Gammaproteobacteria	Enterobacterales	Enterobacteriaceae	Salmonella	Salmonella enterica subsp. enterica serovar Typhimurium	strain=LT2 KO STM1242
>GCF_001828005.1	Firmicutes	Bacilli	Bacillales	Listeriaceae	Listeria	Listeria monocytogenes	strain=BCW_4778
>GCF_000272305.2	Proteobacteria	Gammaproteobacteria	Vibrionales	Vibrionaceae	Vibrio	Vibrio splendidus 1S-124	strain=1S-124
>GCF_002366445.1	Firmicutes	Bacilli	Bacillales	Staphylococcaceae	Staphylococcus	Staphylococcus pseudintermedius	strain=SL/164
>GCF_000560225.1	Firmicutes	Bacilli	Bacillales	Staphylococcaceae	Staphylococcus	Staphylococcus aureus F12874	strain=F12874
>GCF_002138635.1	Proteobacteria	Epsilonproteobacteria	Campylobacterales	Campylobacteraceae	Campylobacter	Campylobacter lanienae	strain=RM6997
>GCF_002356295.1	Bacteroidetes	Bacteroidia	Marinilabiliales	Marinifilaceae		Marinifilaceae bacterium SPP2	strain=SPP2
>GCF_002445715.1	Firmicutes	Bacilli	Bacillales	Listeriaceae	Listeria	Listeria monocytogenes	strain=CFSAN046083
>GCF_001977135.1	Proteobacteria	Betaproteobacteria	Burkholderiales	Burkholderiaceae	Burkholderia	Burkholderia pseudomallei	strain=RNS3-Bp1
>GCF_002775745.1	Firmicutes	Bacilli	Bacillales	Listeriaceae	Listeria	Listeria monocytogenes	strain=LM60
>GCF_000935795.1	Proteobacteria	Gammaproteobacteria	Pseudomonadales	Pseudomonadaceae	Pseudomonas	Pseudomonas syringae pv. papulans	strain=CFBP 1754
>GCF_001097285.1	Proteobacteria	Gammaproteobacteria	Enterobacterales	Enterobacteriaceae	Salmonella	Salmonella enterica subsp. enterica serovar Typhi	strain=MDUST403
>GCF_001010885.1	Firmicutes	Clostridia	Clostridiales	Clostridiaceae	Clostridium	Clostridium sp. C8	strain=C8
>GCF_001151505.1	Proteobacteria	Gammaproteobacteria	Enterobacterales	Enterobacteriaceae	Salmonella	Salmonella enterica subsp. enterica serovar Typhi	strain=BRD948
>GCF_000639935.1	Firmicutes	Bacilli	Bacillales	Staphylococcaceae	Staphylococcus	Staphylococcus aureus S69_POEL	strain=S69_POEL
>GCF_000821925.1	Proteobacteria	Gammaproteobacteria	Enterobacterales	Enterobacteriaceae	Klebsiella	Klebsiella pneumoniae
>GCF_003548895.1	Proteobacteria	Gammaproteobacteria	Enterobacterales	Enterobacteriaceae	Salmonella	Salmonella enterica subsp. enterica serovar Derby	strain=2014LSAL01311
>GCF_000352685.1	Proteobacteria	Gammaproteobacteria	Enterobacterales	Enterobacteriaceae	Escherichia	Escherichia coli KTE146	strain=KTE146
>GCF_001563715.2	Proteobacteria	Gammaproteobacteria	Enterobacterales	Enterobacteriaceae	Escherichia	Escherichia coli	strain=268-78-1
>GCF_000950315.1	Proteobacteria	Gammaproteobacteria	Vibrionales	Vibrionaceae	Photobacterium	Photobacterium damselae subsp. damselae	strain=ATCC 33539
>GCF_000497575.1	Proteobacteria	Alphaproteobacteria	Rhizobiales	Bradyrhizobiaceae	Afipia	Afipia sp. OHSU_II-C1	strain=OHSU_II-C1
>GCF_900065005.1	Firmicutes	Bacilli	Lactobacillales	Streptococcaceae	Streptococcus	Streptococcus suis	strain=SS1017
>GCF_001694435.1	Firmicutes	Bacilli	Lactobacillales	Streptococcaceae	Streptococcus	Streptococcus agalactiae	strain=CZ-NI-016
>GCF_000972125.1	Proteobacteria	Gammaproteobacteria	Vibrionales	Vibrionaceae	Vibrio	Vibrio parahaemolyticus	strain=09-4434
>GCF_002155725.1	Actinobacteria	Actinobacteria	Streptomycetales	Streptomycetaceae	Streptomyces	Streptomyces scabiei	strain=NRRL B-2801
>GCF_900124775.1	Firmicutes	Bacilli	Bacillales	Staphylococcaceae	Staphylococcus	Staphylococcus aureus	strain=3688STDY6124983
>GCF_001379355.1	Actinobacteria	Actinobacteria	Corynebacteriales	Mycobacteriaceae	Mycobacterium	Mycobacterium tuberculosis	strain=0990C
>GCF_003068125.1	Proteobacteria	Gammaproteobacteria	Enterobacterales	Enterobacteriaceae	Salmonella	Salmonella enterica subsp. enterica	strain=CFSAN058541
>GCF_000966505.1	Proteobacteria	Gammaproteobacteria	Pseudomonadales	Moraxellaceae	Acinetobacter	Acinetobacter baumannii	strain=M2
>GCF_001280205.1	Actinobacteria	Actinobacteria	Micrococcales	Microbacteriaceae	Clavibacter	Clavibacter michiganensis subsp. capsici	strain=PF008
>GCF_002577475.1	Firmicutes	Bacilli	Bacillales	Bacillaceae	Bacillus	Bacillus anthracis	strain=AFS040794
>GCF_002866745.1	Proteobacteria	Gammaproteobacteria	Pseudomonadales	Pseudomonadaceae	Pseudomonas	Pseudomonas aeruginosa	strain=PA4
>GCF_900124795.1	Firmicutes	Bacilli	Bacillales	Staphylococcaceae	Staphylococcus	Staphylococcus aureus	strain=3688STDY6124986
>GCF_002121975.1	Firmicutes	Bacilli	Bacillales	Staphylococcaceae	Staphylococcus	Staphylococcus aureus	strain=CFSA241
>GCF_001810845.1	Actinobacteria	Actinobacteria	Propionibacteriales	Propionibacteriaceae	Propionibacterium	Propionibacterium sp. HMSC068C01	strain=HMSC068C01
>GCF_002211295.1	Proteobacteria	Alphaproteobacteria	Rhizobiales	Rhizobiaceae	Rhizobium	Rhizobium sp. N122	strain=N122
>GCF_900119735.1	Proteobacteria	Gammaproteobacteria	Oceanospirillales	Oceanospirillaceae	Marinospirillum	Marinospirillum alkaliphilum DSM 21637	strain=DSM 21637
>GCF_900049925.1	Firmicutes	Bacilli	Lactobacillales	Streptococcaceae	Streptococcus	Streptococcus pneumoniae	strain=2690STDY5561822
>GCF_000706445.1	Actinobacteria	Actinobacteria	Corynebacteriales	Mycobacteriaceae	Mycobacterium	Mycobacterium tuberculosis XTB13-201	strain=XTB13-201
>GCF_900053805.1	Firmicutes	Bacilli	Lactobacillales	Streptococcaceae	Streptococcus	Streptococcus suis	strain=FX336_2
>GCF_003117915.1	Proteobacteria	Gammaproteobacteria	Enterobacterales	Enterobacteriaceae	Salmonella	Salmonella enterica subsp. enterica serovar Javiana	strain=7
>GCF_000829115.1	Proteobacteria	Epsilonproteobacteria	Campylobacterales	Helicobacteraceae	Helicobacter	Helicobacter pylori 26695-1CL	strain=26695-1CL
>GCF_003385775.1	Proteobacteria	Alphaproteobacteria	Sphingomonadales	Sphingomonadaceae	Parasphingopyxis	Parasphingopyxis lamellibrachiae	strain=DSM 26725
>GCF_001610995.1	Proteobacteria	Alphaproteobacteria	Sphingomonadales	Sphingomonadaceae	Sphingopyxis	Sphingopyxis macrogoltabida	strain=203N
>GCF_001018495.1	Firmicutes	Bacilli	Lactobacillales	Streptococcaceae	Streptococcus	Streptococcus agalactiae	strain=DK-B-USS-225
>GCF_000318075.1	Proteobacteria	Gammaproteobacteria	Vibrionales	Vibrionaceae	Vibrio	Vibrio cholerae PS15	strain=PS15
>GCF_001054135.1	Proteobacteria	Gammaproteobacteria	Enterobacterales	Enterobacteriaceae	Enterobacter	Enterobacter hormaechei subsp. steigerwaltii	strain=1222_ECLO
>GCF_000022585.1	Proteobacteria	Gammaproteobacteria	Vibrionales	Vibrionaceae	Vibrio	Vibrio cholerae MJ-1236	strain=MJ-1236
>GCF_003607115.1	Firmicutes	Bacilli	Bacillales	Listeriaceae	Listeria	Listeria monocytogenes	strain=PNUSAL000019
>GCF_003260265.1	Proteobacteria	Alphaproteobacteria	Rhodobacterales	Rhodobacteraceae	Roseovarius	Roseovarius sp. GCL-8	strain=GCL-8
>GCF_001529525.1	Proteobacteria	Betaproteobacteria	Burkholderiales	Burkholderiaceae	Burkholderia	Burkholderia cepacia	strain=MSMB1339WGS
>GCF_900138425.1	Actinobacteria	Actinobacteria	Corynebacteriales	Mycobacteriaceae	Mycobacteroides	Mycobacteroides abscessus subsp. massiliense	strain=1168_12
>GCF_002441955.1	Proteobacteria	Gammaproteobacteria	Methylococcales	Methylococcaceae	Methylomonas	Methylomonas koyamae	strain=LM6
>GCF_000664845.1	Actinobacteria	Actinobacteria	Corynebacteriales	Mycobacteriaceae	Mycobacterium	Mycobacterium tuberculosis M2323	strain=M2323
>GCF_000474945.1	Proteobacteria	Gammaproteobacteria	Nevskiales	Sinobacteraceae	Solimonas	Solimonas soli DSM 21787	strain=DSM 21787
>GCF_003034225.1	Proteobacteria	Alphaproteobacteria	Sphingomonadales	Sphingomonadaceae	Sphingomonas	Sphingomonas fennica	strain=K101
>GCF_900088865.1	Firmicutes	Bacilli	Lactobacillales	Streptococcaceae	Streptococcus	Streptococcus pneumoniae
>GCF_900145215.1	Proteobacteria	Gammaproteobacteria	Pseudomonadales	Pseudomonadaceae	Pseudomonas	Pseudomonas aeruginosa
>GCF_000833755.1	Proteobacteria	Gammaproteobacteria	Pasteurellales	Pasteurellaceae	Haemophilus	Haemophilus influenzae	strain=MiHi270
>GCF_002056575.1	Proteobacteria	Gammaproteobacteria	Enterobacterales	Enterobacteriaceae	Salmonella	Salmonella enterica	strain=BCW_4389
>GCF_000284615.1	Proteobacteria	Gammaproteobacteria	Alteromonadales	Alteromonadaceae	Marinobacter	Marinobacter hydrocarbonoclasticus ATCC 49840	strain=ATCC 49840
>GCF_002801875.1	Actinobacteria	Actinobacteria	Corynebacteriales	Mycobacteriaceae	Mycobacteroides	Mycobacteroides abscessus subsp. massiliense	strain=3106
>GCF_900064165.1	Firmicutes	Bacilli	Lactobacillales	Streptococcaceae	Streptococcus	Streptococcus suis	strain=LSS92
>GCF_000378265.1	Proteobacteria	Gammaproteobacteria	Chromatiales	Ectothiorhodospiraceae	Thioalkalivibrio	Thioalkalivibrio sp. ARh4	strain=ARh4
>GCF_001392475.1	Actinobacteria	Actinobacteria	Corynebacteriales	Mycobacteriaceae	Mycobacterium	Mycobacterium tuberculosis	strain=Bir 475
>GCF_003428495.1	Firmicutes	Bacilli	Bacillales	Paenibacillaceae	Paenibacillus	Paenibacillus jamilae	strain=KACC 10925
>GCF_000638255.1	Firmicutes	Bacilli	Bacillales	Staphylococcaceae	Staphylococcus	Staphylococcus aureus 86770-7	strain=86770-7
>GCF_000588275.1	Proteobacteria	Gammaproteobacteria	Pseudomonadales	Moraxellaceae	Acinetobacter	Acinetobacter baumannii 573719	strain=573719
>GCF_900026675.1	Firmicutes	Bacilli	Lactobacillales	Streptococcaceae	Streptococcus	Streptococcus pneumoniae	strain=2842STDY5753591
>GCF_900508055.1	Proteobacteria	Gammaproteobacteria	Enterobacterales	Enterobacteriaceae	Klebsiella	Klebsiella pneumoniae	strain=EuSCAPE_TR077
>GCF_000561345.1	Firmicutes	Bacilli	Bacillales	Staphylococcaceae	Staphylococcus	Staphylococcus aureus H27761	strain=H27761
>GCF_001229225.1	Proteobacteria	Epsilonproteobacteria	Campylobacterales	Campylobacteraceae	Campylobacter	Campylobacter jejuni	strain=OXC6324
>GCF_001569375.1	Spirochaetes	Spirochaetia		Leptospiraceae	Leptospira	Leptospira weilii	strain=56105
>GCF_001130065.1	Firmicutes	Bacilli	Lactobacillales	Streptococcaceae	Streptococcus	Streptococcus pneumoniae	strain=SMRU2754
>GCF_003204905.1	Proteobacteria	Gammaproteobacteria	Enterobacterales	Yersiniaceae	Serratia	Serratia marcescens	strain=1673
>GCF_001271875.1	Proteobacteria	Gammaproteobacteria	Enterobacterales	Enterobacteriaceae	Salmonella	Salmonella enterica subsp. enterica serovar Kentucky	strain=CVM N47722
>GCF_001654835.1	Proteobacteria	Gammaproteobacteria	Enterobacterales	Enterobacteriaceae	Buttiauxella	Buttiauxella gaviniae ATCC 51604	strain=ATCC 51604
>GCF_900016035.1	Proteobacteria	Gammaproteobacteria	Enterobacterales	Enterobacteriaceae	Escherichia	Escherichia coli	strain=BCW5711
>GCF_001867805.1	Firmicutes	Bacilli	Lactobacillales	Leuconostocaceae	Oenococcus	Oenococcus oeni	strain=AWRIB332
>GCF_001867195.1	Proteobacteria	Gammaproteobacteria	Enterobacterales	Enterobacteriaceae	Klebsiella	Klebsiella pneumoniae	strain=WCHKP1511
>GCF_001890445.1	Proteobacteria	Gammaproteobacteria	Enterobacterales	Enterobacteriaceae	Salmonella	Salmonella enterica subsp. enterica serovar Newport	strain=CFSAN003387
>GCF_003008975.1	Proteobacteria	Gammaproteobacteria	Enterobacterales	Enterobacteriaceae	Escherichia	Escherichia coli	strain=sc13-121
>GCF_001337315.1	Firmicutes	Bacilli	Lactobacillales	Streptococcaceae	Streptococcus	Streptococcus pneumoniae	strain=SMRU684
>GCF_001602135.1	Proteobacteria	Gammaproteobacteria	Pseudomonadales	Pseudomonadaceae	Pseudomonas	Pseudomonas chlororaphis
>GCF_003402615.1	Firmicutes	Clostridia	Clostridiales	Lachnospiraceae	Faecalimonas	Faecalimonas umbilicata	strain=EGH7
>GCF_003607175.1	Firmicutes	Bacilli	Bacillales	Listeriaceae	Listeria	Listeria monocytogenes	strain=PNUSAL000011
>GCF_002195135.1	Proteobacteria	Gammaproteobacteria	Enterobacterales	Enterobacteriaceae	Escherichia	Escherichia coli	strain=UMDUCD-O157-2016-S21
>GCF_000527195.1	Actinobacteria	Actinobacteria	Streptomycetales	Streptomycetaceae	Streptomyces	Streptomyces sp. CNH189	strain=CNH189
>GCF_001162605.1	Proteobacteria	Gammaproteobacteria	Enterobacterales	Enterobacteriaceae	Salmonella	Salmonella enterica subsp. enterica serovar Typhi	strain=1017137
>GCF_000481725.1	Proteobacteria	Gammaproteobacteria	Pseudomonadales	Pseudomonadaceae	Pseudomonas	Pseudomonas aeruginosa S35004	strain=S35004
>GCF_001716785.1	Proteobacteria	Gammaproteobacteria	Enterobacterales	Enterobacteriaceae	Salmonella	Salmonella enterica subsp. enterica	strain=ARS-CC8633
>GCF_003417285.1	Firmicutes	Bacilli	Bacillales	Staphylococcaceae	Staphylococcus	Staphylococcus aureus	strain=M1C031
>GCF_000632515.1	Firmicutes	Bacilli	Bacillales	Bacillaceae	Parageobacillus	Parageobacillus genomosp. 1	strain=NUB3621
>GCF_002573735.1	Proteobacteria	Gammaproteobacteria	Pseudomonadales	Moraxellaceae	Acinetobacter	Acinetobacter baumannii	strain=29R1
>GCF_000656695.1	Actinobacteria	Actinobacteria	Corynebacteriales	Mycobacteriaceae	Mycobacterium	Mycobacterium tuberculosis TKK_04_0125	strain=TKK_04_0125
>GCF_001535805.1	Proteobacteria	Gammaproteobacteria	Pseudomonadales	Pseudomonadaceae	Pseudomonas	Pseudomonas amygdali pv. myricae	strain=CFBP 2897
>GCF_003334085.1	Proteobacteria	Gammaproteobacteria	Enterobacterales	Enterobacteriaceae	Escherichia	Escherichia coli	strain=MOD1-ECOR24
>GCF_002416375.1	Proteobacteria	Gammaproteobacteria	Pseudomonadales	Moraxellaceae	Acinetobacter	Acinetobacter baumannii	strain=AC001-8-R1-S1
>GCF_001380575.1	Actinobacteria	Actinobacteria	Corynebacteriales	Mycobacteriaceae	Mycobacterium	Mycobacterium tuberculosis	strain=1048Q
>GCF_000012605.1	Proteobacteria	Gammaproteobacteria	Thiotrichales	Piscirickettsiaceae	Hydrogenovibrio	Hydrogenovibrio crunogenus XCL-2	strain=XCL-2
>GCF_002533365.1	Proteobacteria	Epsilonproteobacteria	Campylobacterales	Helicobacteraceae	Helicobacter	Helicobacter pylori	strain=22378
>GCF_001193395.1	Firmicutes	Bacilli	Lactobacillales	Streptococcaceae	Streptococcus	Streptococcus pneumoniae	strain=SMRU600
>GCF_002224225.1	Proteobacteria	Betaproteobacteria	Burkholderiales	Burkholderiaceae	Polynucleobacter	Polynucleobacter cosmopolitanus	strain=MWH-MoIso2
>GCF_001165005.1	Actinobacteria	Actinobacteria	Corynebacteriales	Mycobacteriaceae	Mycobacterium	Mycobacterium tuberculosis	strain=A70011_3
>GCF_001947975.1	Actinobacteria	Actinobacteria	Corynebacteriales	Mycobacteriaceae	Mycobacterium	Mycobacterium tuberculosis	strain=I0004564-6
>GCF_003311375.1	Firmicutes	Bacilli	Bacillales	Staphylococcaceae	Staphylococcus	Staphylococcus aureus	strain=2AB3-2
>GCF_002834405.1	Proteobacteria	Gammaproteobacteria	Enterobacterales	Enterobacteriaceae	Escherichia	Escherichia coli	strain=KCJK6447
>GCF_900029215.1	Firmicutes	Bacilli	Lactobacillales	Streptococcaceae	Streptococcus	Streptococcus pneumoniae	strain=2842STDY5753374
>GCF_001240255.1	Proteobacteria	Gammaproteobacteria	Enterobacterales	Enterobacteriaceae	Salmonella	Salmonella enterica subsp. enterica serovar Enteritidis	strain=CVM N43457
>GCF_001115145.1	Firmicutes	Bacilli	Lactobacillales	Streptococcaceae	Streptococcus	Streptococcus pneumoniae	strain=type strain: N
>GCF_003342735.1	Firmicutes	Bacilli	Bacillales	Staphylococcaceae	Staphylococcus	Staphylococcus aureus	strain=E16SA093
>GCF_000320115.1	Proteobacteria	Gammaproteobacteria	Enterobacterales	Enterobacteriaceae	Escherichia	Escherichia coli O104:H4 str. 11-02913	strain=11-02913
>GCF_900444755.1	Proteobacteria	Gammaproteobacteria	Pseudomonadales	Moraxellaceae	Acinetobacter	Acinetobacter baumannii	strain=NCTC13485
>GCF_900045715.1	Firmicutes	Bacilli	Bacillales	Staphylococcaceae	Staphylococcus	Staphylococcus aureus	strain=st302
>GCF_001631055.1	Proteobacteria	Gammaproteobacteria	Enterobacterales	Enterobacteriaceae	Enterobacter	Enterobacter hormaechei subsp. steigerwaltii	strain=GN04967
>GCF_002137885.1	Proteobacteria	Gammaproteobacteria	Pseudomonadales	Moraxellaceae	Acinetobacter	Acinetobacter pittii	strain=PR346
>GCF_900511015.1	Proteobacteria	Gammaproteobacteria	Enterobacterales	Enterobacteriaceae	Klebsiella	Klebsiella pneumoniae	strain=EuSCAPE_CZ014
>GCF_002179555.1	Proteobacteria	Gammaproteobacteria	Oceanospirillales	Halomonadaceae	Salinicola	Salinicola salarius	strain=1A01339
>GCF_000519085.1	Proteobacteria	Alphaproteobacteria	Rhizobiales	Methylobacteriaceae	Methylobacterium	Methylobacterium sp. 10	strain=10
>GCF_002047575.1	Proteobacteria	Gammaproteobacteria	Enterobacterales	Enterobacteriaceae	Salmonella	Salmonella enterica subsp. enterica serovar Uganda	strain=2013K-0047
>GCF_001244585.1	Firmicutes	Bacilli	Lactobacillales	Streptococcaceae	Streptococcus	Streptococcus pneumoniae	strain=6B
>GCF_000545845.1	Firmicutes	Bacilli	Bacillales	Staphylococcaceae	Staphylococcus	Staphylococcus aureus M0965	strain=M0965
>GCF_900475395.1	Firmicutes	Bacilli	Lactobacillales	Streptococcaceae	Streptococcus	Streptococcus sobrinus	strain=NCTC12279
>GCF_003607725.1	Firmicutes	Bacilli	Bacillales	Listeriaceae	Listeria	Listeria monocytogenes	strain=CFSAN028898
>GCF_003174825.1	Proteobacteria	Gammaproteobacteria	Vibrionales	Vibrionaceae	Vibrio	Vibrio parahaemolyticus	strain=16-B3PA-006
>GCF_001171725.1	Firmicutes	Bacilli	Lactobacillales	Streptococcaceae	Streptococcus	Streptococcus pneumoniae	strain=153438
>GCF_001713435.1	Proteobacteria	Alphaproteobacteria	Sphingomonadales	Sphingomonadaceae	Blastomonas	Blastomonas sp. RAC04	strain=RAC04
>GCF_000186725.1	Proteobacteria	Gammaproteobacteria	Enterobacterales	Yersiniaceae	Yersinia	Yersinia pestis biovar Medievalis str. Harbin 35	strain=Harbin 35
>GCF_000426845.1	Proteobacteria	Alphaproteobacteria	Rhizobiales	Bradyrhizobiaceae	Bradyrhizobium	Bradyrhizobium japonicum in8p8	strain=in8p8
>GCF_900100035.1	Firmicutes	Bacilli	Lactobacillales	Streptococcaceae	Streptococcus	Streptococcus equinus	strain=GA-1
>GCF_001112345.1	Proteobacteria	Gammaproteobacteria	Enterobacterales	Enterobacteriaceae	Salmonella	Salmonella enterica subsp. enterica serovar Typhi	strain=IB5384
>GCF_003344445.1	Actinobacteria	Actinobacteria	Streptomycetales	Streptomycetaceae	Streptomyces	Streptomyces lincolnensis	strain=LC-G
>GCF_001709195.1	Actinobacteria	Actinobacteria	Micromonosporales	Micromonosporaceae	Micromonospora	Micromonospora sp. II	strain=II
>GCF_003587385.1	Firmicutes	Bacilli	Bacillales	Listeriaceae	Listeria	Listeria monocytogenes	strain=N11-1346
>GCF_900486325.1	Proteobacteria	Gammaproteobacteria	Enterobacterales	Enterobacteriaceae	Shigella	Shigella flexneri	strain=4028STDY6274938
>GCF_900099855.1	Proteobacteria	Alphaproteobacteria	Rhizobiales	Bradyrhizobiaceae	Bradyrhizobium	Bradyrhizobium sp. Rc2d	strain=Rc2d
>GCF_002968515.1	Proteobacteria	Gammaproteobacteria	Pseudomonadales	Pseudomonadaceae	Pseudomonas	Pseudomonas aeruginosa	strain=AR_0360
>GCF_001416015.1	Proteobacteria	Gammaproteobacteria	Pseudomonadales	Moraxellaceae	Acinetobacter	Acinetobacter baumannii	strain=ABBL102
>GCF_001537225.1	Proteobacteria	Gammaproteobacteria	Enterobacterales	Yersiniaceae	Serratia	Serratia marcescens	strain=2880STDY5682866
>GCF_900496145.1	Proteobacteria	Gammaproteobacteria	Pseudomonadales	Moraxellaceae	Acinetobacter	Acinetobacter baumannii	strain=4300STDY7045848
>GCF_900100135.1	Proteobacteria	Gammaproteobacteria	Pseudomonadales	Pseudomonadaceae	Pseudomonas	Pseudomonas sp. NFACC05-1	strain=NFACC05-1
>GCF_000983935.1	Proteobacteria	Gammaproteobacteria	Enterobacterales	Enterobacteriaceae	Salmonella	Salmonella enterica subsp. enterica serovar Paratyphi A
>GCF_001318485.1	Actinobacteria	Actinobacteria	Corynebacteriales	Mycobacteriaceae	Mycobacterium	Mycobacterium tuberculosis	strain=U09801187
>GCF_003393685.1	Actinobacteria	Actinobacteria	Corynebacteriales	Mycobacteriaceae	Mycobacterium	Mycobacterium tuberculosis	strain=32244_S30
>GCF_000461475.1	Proteobacteria	Gammaproteobacteria	Enterobacterales	Enterobacteriaceae	Escherichia	Escherichia coli UMEA 3656-1	strain=UMEA 3656-1
>GCF_900483015.1	Firmicutes	Bacilli	Bacillales	Staphylococcaceae	Staphylococcus	Staphylococcus aureus	strain=EOE115
>GCF_001295465.1	Proteobacteria	Gammaproteobacteria	Enterobacterales	Enterobacteriaceae	Salmonella	Salmonella enterica subsp. enterica serovar Typhimurium	strain=ST2286
>GCF_002097755.1	Proteobacteria	Gammaproteobacteria	Vibrionales	Vibrionaceae	Vibrio	Vibrio cholerae	strain=CISM_300506
>GCF_002148445.1	Proteobacteria	Betaproteobacteria	Neisseriales	Neisseriaceae	Neisseria	Neisseria meningitidis	strain=Nm287
>GCF_000642095.1	Firmicutes	Bacilli	Bacillales	Staphylococcaceae	Staphylococcus	Staphylococcus aureus VET0188R	strain=VET0188R
>GCF_900498875.1	Proteobacteria	Gammaproteobacteria	Enterobacterales	Enterobacteriaceae	Klebsiella	Klebsiella pneumoniae
>GCF_000703485.1	Proteobacteria	Gammaproteobacteria	Enterobacterales	Enterobacteriaceae	Raoultella	Raoultella ornithinolytica 2-156-04_S1_C2	strain=2-156-04_S1_C2
>GCF_900494735.1	Proteobacteria	Gammaproteobacteria	Enterobacterales	Enterobacteriaceae	Klebsiella	Klebsiella pneumoniae	strain=4300STDY6470454
>GCF_001343935.1	Firmicutes	Bacilli	Lactobacillales	Streptococcaceae	Streptococcus	Streptococcus pneumoniae	strain=SMRU1946
>GCF_900024885.1	Firmicutes	Bacilli	Lactobacillales	Streptococcaceae	Streptococcus	Streptococcus pneumoniae	strain=2842STDY5753729
>GCF_001981045.1	Proteobacteria	Betaproteobacteria	Burkholderiales	Burkholderiaceae	Burkholderia	Burkholderia pseudomallei	strain=2381a
>GCF_001529085.1	Proteobacteria	Betaproteobacteria	Burkholderiales	Burkholderiaceae	Burkholderia	Burkholderia ubonensis	strain=MSMB1178WGS
>GCF_003048555.1	Proteobacteria	Epsilonproteobacteria	Campylobacterales	Campylobacteraceae	Campylobacter	Campylobacter concisus	strain=H24O-S1
>GCF_000830675.1	Firmicutes	Bacilli	Bacillales	Bacillaceae	Bacillus	Bacillus subtilis	strain=B4070
>GCF_002894345.1	Actinobacteria	Actinobacteria	Corynebacteriales	Mycobacteriaceae	Mycobacterium	Mycobacterium avium subsp. hominissuis	strain=MAH-P-3269-08
>GCF_900100975.1	Proteobacteria	Betaproteobacteria	Nitrosomonadales	Methylophilaceae	Methylophilus	Methylophilus rhizosphaerae	strain=CBMB127
>GCF_003605895.1	Proteobacteria	Gammaproteobacteria	Legionellales	Legionellaceae	Legionella	Legionella pneumophila subsp. pneumophila	strain=L02C.1
>GCF_002212105.1	Proteobacteria	Gammaproteobacteria	Pseudomonadales	Moraxellaceae	Acinetobacter	Acinetobacter baumannii	strain=AB552
>GCF_002914105.1	Proteobacteria	Epsilonproteobacteria	Campylobacterales	Campylobacteraceae	Campylobacter	Campylobacter concisus	strain=AAUH-12CDdes4
>GCF_001651945.2	Proteobacteria	Gammaproteobacteria	Enterobacterales	Enterobacteriaceae	Escherichia	Escherichia coli O157:H7	strain=FRIK2533
>GCF_002520895.1	Proteobacteria	Gammaproteobacteria	Enterobacterales	Enterobacteriaceae	Escherichia	Escherichia coli	strain=MOD1-EC6829
>GCF_001338155.1	Firmicutes	Bacilli	Lactobacillales	Streptococcaceae	Streptococcus	Streptococcus pneumoniae	strain=SMRU755
>GCF_000644215.1	Firmicutes	Bacilli	Bacillales	Staphylococcaceae	Staphylococcus	Staphylococcus aureus VET0389R	strain=VET0389R
>GCF_002837005.1	Proteobacteria	Gammaproteobacteria	Pseudomonadales	Moraxellaceae	Acinetobacter	Acinetobacter baumannii	strain=SMGC-AB2
>GCF_000942335.1	Firmicutes	Bacilli	Lactobacillales	Streptococcaceae	Streptococcus	Streptococcus suis	strain=S13G
>GCF_000985375.1	Proteobacteria	Gammaproteobacteria	Enterobacterales	Enterobacteriaceae	Salmonella	Salmonella enterica subsp. enterica serovar Paratyphi A
>GCF_002982075.1	Proteobacteria	Alphaproteobacteria	Rhizobiales	Xanthobacteraceae	Labrys	Labrys okinawensis	strain=RP1T
>GCF_000016245.1	Proteobacteria	Gammaproteobacteria	Vibrionales	Vibrionaceae	Vibrio	Vibrio cholerae O395	strain=O395
>GCF_001239045.1	Proteobacteria	Epsilonproteobacteria	Campylobacterales	Campylobacteraceae	Campylobacter	Campylobacter jejuni	strain=OXC6546
>GCF_900130795.1	Actinobacteria	Actinobacteria	Corynebacteriales	Mycobacteriaceae	Mycobacteroides	Mycobacteroides abscessus subsp. massiliense	strain=200
>GCF_000015645.1	Cyanobacteria		Synechococcales	Prochloraceae	Prochlorococcus	Prochlorococcus marinus str. AS9601	strain=AS9601
>GCF_003244865.1	Proteobacteria	Gammaproteobacteria	Xanthomonadales	Xanthomonadaceae	Stenotrophomonas	Stenotrophomonas maltophilia	strain=SM-1389
>GCF_000560065.1	Firmicutes	Bacilli	Bacillales	Staphylococcaceae	Staphylococcus	Staphylococcus aureus T62328	strain=T62328
>GCF_002108905.1	Proteobacteria	Alphaproteobacteria	Rhizobiales	Bradyrhizobiaceae	Bradyrhizobium	Bradyrhizobium canariense	strain=UBMA510
>GCF_003244805.1	Proteobacteria	Gammaproteobacteria	Xanthomonadales	Xanthomonadaceae	Stenotrophomonas	Stenotrophomonas maltophilia	strain=SM-13670
>GCF_001388215.1	Actinobacteria	Actinobacteria	Corynebacteriales	Mycobacteriaceae	Mycobacterium	Mycobacterium tuberculosis	strain=1361F
>GCF_002974595.1	Proteobacteria	Gammaproteobacteria	Enterobacterales	Enterobacteriaceae	Cronobacter	Cronobacter sakazakii	strain=MOD1_LR636
>GCF_001638345.1	Firmicutes	Bacilli	Lactobacillales	Streptococcaceae	Streptococcus	Streptococcus pyogenes	strain=SST1021-1
>GCF_003269595.1	Proteobacteria	Gammaproteobacteria	Enterobacterales	Pectobacteriaceae	Lonsdalea	Lonsdalea populi	strain=CFCC 13280
>GCF_002963125.1	Firmicutes	Bacilli	Lactobacillales	Streptococcaceae	Streptococcus	Streptococcus suis	strain=964
>GCF_900026955.1	Firmicutes	Bacilli	Bacillales	Listeriaceae	Listeria	Listeria monocytogenes	strain=2842STDY5753967
>GCF_000460355.1	Proteobacteria	Gammaproteobacteria	Enterobacterales	Enterobacteriaceae	Escherichia	Escherichia coli UMEA 3151-1	strain=UMEA 3151-1
>GCF_001407095.1	Proteobacteria	Epsilonproteobacteria	Campylobacterales	Campylobacteraceae	Campylobacter	Campylobacter jejuni	strain=Campylobacter jejuni
>GCF_002221065.1	Proteobacteria	Gammaproteobacteria	Vibrionales	Vibrionaceae	Vibrio	Vibrio parahaemolyticus	strain=MAVP-108
>GCF_002468805.1	Proteobacteria	Gammaproteobacteria	Enterobacterales	Enterobacteriaceae	Escherichia	Escherichia coli	strain=MOD1-EC6601
>GCF_000750855.1	Proteobacteria	Gammaproteobacteria	Pseudomonadales	Moraxellaceae	Acinetobacter	Acinetobacter baumannii Pulsotype 27	strain=Pulsotype 27
>GCF_001056215.1	Proteobacteria	Gammaproteobacteria	Enterobacterales	Enterobacteriaceae	Escherichia	Escherichia coli	strain=284_ECOL
>GCF_001557835.1	Proteobacteria	Gammaproteobacteria	Vibrionales	Vibrionaceae	Aliivibrio	Aliivibrio wodanis	strain=CL3
>GCF_001122245.1	Firmicutes	Bacilli	Lactobacillales	Streptococcaceae	Streptococcus	Streptococcus pneumoniae	strain=SMRU3128
>GCF_900188465.1	Actinobacteria	Actinobacteria	Micrococcales			Micrococcales bacterium KH10	strain=KH10
>GCF_002141075.1	Firmicutes	Bacilli	Lactobacillales	Enterococcaceae	Enterococcus	Enterococcus faecium	strain=10G4_DIV0391
>GCF_002066635.1	Proteobacteria	Gammaproteobacteria	Enterobacterales	Enterobacteriaceae	Salmonella	Salmonella enterica	strain=BCW_2653
>GCF_002107715.1	Proteobacteria	Gammaproteobacteria	Enterobacterales	Enterobacteriaceae	Cronobacter	Cronobacter sakazakii	strain=MOD1-LR713
>GCF_002278095.1	Firmicutes	Bacilli	Lactobacillales	Lactobacillaceae	Lactobacillus	Lactobacillus delbrueckii subsp. lactis DSM 20072	strain=DSM 20072
>GCF_000010985.1	Deferribacteres	Deferribacteres	Deferribacterales	Deferribacteraceae	Deferribacter	Deferribacter desulfuricans SSM1	strain=SSM1
>GCF_000006965.1	Proteobacteria	Alphaproteobacteria	Rhizobiales	Rhizobiaceae	Sinorhizobium	Sinorhizobium meliloti 1021	strain=1021
>GCF_900130325.1	Actinobacteria	Actinobacteria	Corynebacteriales	Mycobacteriaceae	Mycobacteroides	Mycobacteroides abscessus subsp. massiliense	strain=149
>GCF_000961355.1	Proteobacteria	Gammaproteobacteria	Xanthomonadales	Xanthomonadaceae	Xanthomonas	Xanthomonas citri pv. citri	strain=gd2
>GCF_000877255.1	Proteobacteria	Gammaproteobacteria	Pasteurellales	Pasteurellaceae	Haemophilus	Haemophilus influenzae	strain=1209
>GCF_000419295.1	Actinobacteria	Actinobacteria	Corynebacteriales	Mycobacteriaceae	Mycobacterium	Mycobacterium sp. 012931	strain=012931
>GCF_001069235.1	Proteobacteria	Gammaproteobacteria	Xanthomonadales	Xanthomonadaceae	Stenotrophomonas	Stenotrophomonas maltophilia	strain=1136_SMAL
>GCF_001306215.1	Proteobacteria	Gammaproteobacteria	Vibrionales	Vibrionaceae	Vibrio	Vibrio splendidus	strain=UCD-SED10
>GCF_002569665.1	Firmicutes	Bacilli	Bacillales	Bacillaceae	Bacillus	Bacillus wiedmannii	strain=AFS080060
>GCF_002250115.1	Firmicutes	Bacilli	Bacillales	Bacillaceae	Bacillus	Bacillus clausii	strain=DSM 8716
>GCF_000322305.1	Firmicutes	Bacilli	Lactobacillales	Enterococcaceae	Enterococcus	Enterococcus faecium EnGen0047	strain=E3548
>GCF_000232065.1	Firmicutes	Bacilli	Lactobacillales	Streptococcaceae	Streptococcus	Streptococcus pneumoniae GA47033	strain=GA47033
>GCF_002041505.1	Proteobacteria	Gammaproteobacteria	Enterobacterales	Enterobacteriaceae	Salmonella	Salmonella enterica subsp. enterica serovar Enteritidis	strain=CFSAN057833
>GCF_001621765.1	Proteobacteria	Gammaproteobacteria	Enterobacterales	Enterobacteriaceae	Escherichia	Escherichia coli	strain=GN05843
>GCF_001160085.1	Firmicutes	Bacilli	Lactobacillales	Streptococcaceae	Streptococcus	Streptococcus pneumoniae	strain=SMRU1452
>GCF_003174955.1	Firmicutes	Bacilli	Lactobacillales	Lactobacillaceae	Lactobacillus	Lactobacillus reuteri	strain=LR14
>GCF_002151665.1	Firmicutes	Bacilli	Bacillales	Bacillaceae	Bacillus	Bacillus sp. S1-R4H1-FB	strain=S1-R4H1-FB
>GCF_002045825.1	Proteobacteria	Gammaproteobacteria	Enterobacterales	Enterobacteriaceae	Salmonella	Salmonella enterica subsp. enterica serovar Rissen	strain=01-0479
>GCF_001837215.1	Firmicutes	Bacilli	Bacillales	Staphylococcaceae	Staphylococcus	Staphylococcus sp. HMSC064E03	strain=HMSC064E03
>GCF_000727515.1	Firmicutes	Bacilli	Bacillales	Listeriaceae	Listeria	Listeria monocytogenes	strain=FSL R8-6480
>GCF_003322915.1	Proteobacteria	Gammaproteobacteria	Enterobacterales	Enterobacteriaceae	Escherichia	Escherichia coli	strain=GER_MD14_1507_Eco_053
>GCF_000537875.1	Firmicutes	Bacilli	Bacillales	Staphylococcaceae	Staphylococcus	Staphylococcus aureus GGMC6008	strain=GGMC6008
>GCF_900489485.1	Bacteroidetes	Flavobacteriia	Flavobacteriales	Flavobacteriaceae	Aequorivita	Aequorivita lipolytica	strain=type strain: CIP107455
>GCF_003494425.1	Proteobacteria	Betaproteobacteria	Neisseriales	Neisseriaceae	Neisseria	Neisseria meningitidis	strain=M37477
>GCF_001855045.1	Firmicutes	Bacilli	Bacillales	Staphylococcaceae	Staphylococcus	Staphylococcus aureus	strain=VB43011
>GCF_001339415.1	Firmicutes	Bacilli	Lactobacillales	Streptococcaceae	Streptococcus	Streptococcus pneumoniae	strain=SMRU952
>GCF_900448265.1	Proteobacteria	Gammaproteobacteria	Enterobacterales	Enterobacteriaceae	Escherichia	Escherichia coli	strain=NCTC8959
>GCF_000570955.1	Firmicutes	Bacilli	Bacillales	Staphylococcaceae	Staphylococcus	Staphylococcus aureus M70099	strain=M70099
>GCF_001240025.1	Proteobacteria	Gammaproteobacteria	Enterobacterales	Enterobacteriaceae	Salmonella	Salmonella enterica subsp. enterica serovar Typhi	strain=dtc79
>GCF_001140225.1	Firmicutes	Bacilli	Lactobacillales	Streptococcaceae	Streptococcus	Streptococcus pneumoniae	strain=SMRU1258
>GCF_900037505.1	Proteobacteria	Betaproteobacteria	Neisseriales	Neisseriaceae	Neisseria	Neisseria meningitidis	strain=2842STDY5881034
>GCF_002057815.1	Proteobacteria	Gammaproteobacteria	Enterobacterales	Enterobacteriaceae	Salmonella	Salmonella enterica	strain=BCW_4390
>GCF_000295955.2	Proteobacteria	Gammaproteobacteria	Enterobacterales	Erwiniaceae	Pantoea	Pantoea sp. A4	strain=A4
>GCF_900108105.1	Firmicutes	Clostridia	Clostridiales	Lachnospiraceae	Butyrivibrio	Butyrivibrio sp. Su6	strain=Su6
>GCF_001066235.1	Firmicutes	Bacilli	Lactobacillales	Lactobacillaceae	Lactobacillus	Lactobacillus gasseri	strain=770_LJOH
>GCF_001144825.1	Firmicutes	Bacilli	Lactobacillales	Streptococcaceae	Streptococcus	Streptococcus pneumoniae	strain=SMRU2617
>GCF_000475615.1	Proteobacteria	Epsilonproteobacteria	Campylobacterales	Helicobacteraceae	Helicobacter	Helicobacter pylori SA157A	strain=SA157A
>GCF_001678855.1	Firmicutes	Clostridia	Clostridiales	Christensenellaceae	Christensenella	Christensenella minuta	strain=DSM 22607
>GCF_900503375.1	Proteobacteria	Gammaproteobacteria	Enterobacterales	Enterobacteriaceae	Klebsiella	Klebsiella pneumoniae	strain=EuSCAPE_HR028
>GCF_001276425.1	Proteobacteria	Gammaproteobacteria	Enterobacterales	Enterobacteriaceae	Enterobacter	Enterobacter cloacae subsp. cloacae	strain=B3
>GCF_001238615.1	Proteobacteria	Gammaproteobacteria	Enterobacterales	Erwiniaceae	Pantoea	Pantoea vagans	strain=ZBG6
>GCF_000320095.1	Proteobacteria	Gammaproteobacteria	Enterobacterales	Enterobacteriaceae	Escherichia	Escherichia coli O104:H4 str. 11-02281	strain=11-02281
>GCF_001591525.1	Firmicutes	Bacilli	Bacillales	Bacillaceae	Bacillus	Bacillus megaterium NBRC 15308 = ATCC 14581	strain=NBRC 15308
>GCF_000250875.1	Proteobacteria	Betaproteobacteria	Burkholderiales	Sutterellaceae	Sutterella	Sutterella parvirubra YIT 11816	strain=YIT 11816
>GCF_002274795.1	Firmicutes	Bacilli	Bacillales	Staphylococcaceae	Staphylococcus	Staphylococcus aureus	strain=UCI 61
>GCF_003400795.1	Proteobacteria	Gammaproteobacteria	Enterobacterales	Enterobacteriaceae	Klebsiella	Klebsiella pneumoniae	strain=CRE28
>GCF_001198635.1	Firmicutes	Bacilli	Lactobacillales	Streptococcaceae	Streptococcus	Streptococcus pneumoniae	strain=SMRU879
>GCF_001597625.1	Proteobacteria	Gammaproteobacteria	Enterobacterales	Erwiniaceae	Pantoea	Pantoea agglomerans	strain=3
>GCF_000564405.1	Firmicutes	Bacilli	Bacillales	Staphylococcaceae	Staphylococcus	Staphylococcus aureus W12628	strain=W12628
>GCF_000809665.3	Proteobacteria	Gammaproteobacteria	Pseudomonadales	Moraxellaceae	Acinetobacter	Acinetobacter baumannii	strain=UH280_92
>GCF_001984125.1	Actinobacteria	Actinobacteria	Micrococcales	Microbacteriaceae	Leifsonia	Leifsonia sp. ALI-44-B	strain=ALI-44-B
>GCF_003363435.1	Firmicutes	Clostridia	Clostridiales	Lachnospiraceae	Robinsoniella	Robinsoniella sp. MCWD5	strain=MCWD5
>GCF_001107445.1	Firmicutes	Bacilli	Lactobacillales	Streptococcaceae	Streptococcus	Streptococcus pneumoniae	strain=14
>GCF_000651995.1	Actinobacteria	Actinobacteria	Corynebacteriales	Mycobacteriaceae	Mycobacterium	Mycobacterium tuberculosis TKK_03_0103	strain=TKK_03_0103
>GCF_002019425.1	Firmicutes	Bacilli	Bacillales	Bacillaceae	Bacillus	Bacillus anthracis	strain=Ba-8884/94-Geo
>GCF_900075165.1	Proteobacteria	Gammaproteobacteria	Enterobacterales	Enterobacteriaceae	Enterobacter	Enterobacter cloacae	strain=e1236
>GCF_001194625.1	Firmicutes	Bacilli	Lactobacillales	Streptococcaceae	Streptococcus	Streptococcus pneumoniae	strain=SMRU1496
>GCF_000229185.1	Firmicutes	Bacilli	Lactobacillales	Streptococcaceae	Streptococcus	Streptococcus mutans TCI-170	strain=TCI-170
>GCF_002508125.1	Proteobacteria	Gammaproteobacteria	Enterobacterales	Enterobacteriaceae	Escherichia	Escherichia coli	strain=KCJ3824
>GCF_003181475.1	Firmicutes	Clostridia	Clostridiales	Clostridiaceae	Clostridium	Clostridium perfringens	strain=TAM-NE40
>GCF_002576235.1	Firmicutes	Bacilli	Bacillales	Bacillaceae	Bacillus	Bacillus megaterium	strain=AFS044615
>GCF_002466885.1	Proteobacteria	Gammaproteobacteria	Enterobacterales	Enterobacteriaceae	Escherichia	Escherichia coli	strain=MOD1-EC129
>GCF_900086435.1	Proteobacteria	Gammaproteobacteria	Enterobacterales	Enterobacteriaceae	Klebsiella	Klebsiella pneumoniae	strain=k1781
>GCF_003078395.1	Proteobacteria	Gammaproteobacteria	Enterobacterales	Enterobacteriaceae	Salmonella	Salmonella enterica subsp. enterica serovar Anatum	strain=211
>GCF_900055535.1	Firmicutes	Bacilli	Lactobacillales	Streptococcaceae	Streptococcus	Streptococcus suis	strain=VS3878
>GCF_000425685.1	Actinobacteria	Actinobacteria	Micrococcales	Microbacteriaceae	Gulosibacter	Gulosibacter molinativorax DSM 13485	strain=DSM 13485
>GCF_002137525.1	Proteobacteria	Gammaproteobacteria	Pseudomonadales	Moraxellaceae	Acinetobacter	Acinetobacter baumannii	strain=PR325
>GCF_000823405.1	Proteobacteria	Gammaproteobacteria	Legionellales	Legionellaceae	Legionella	Legionella pneumophila	strain=12_4058
>GCF_002035185.1	Proteobacteria	Gammaproteobacteria	Enterobacterales	Enterobacteriaceae	Salmonella	Salmonella enterica	strain=BCW_1561
>GCF_900056045.1	Firmicutes	Bacilli	Lactobacillales	Streptococcaceae	Streptococcus	Streptococcus pneumoniae	strain=2690STDY5561776
>GCF_002126075.1	Firmicutes	Bacilli	Bacillales	Staphylococcaceae	Staphylococcus	Staphylococcus aureus	strain=c57
>GCF_001615175.1	Proteobacteria	Gammaproteobacteria	Enterobacterales	Enterobacteriaceae	Escherichia	Escherichia coli	strain=sheep4
>GCF_002939885.1	Proteobacteria	Gammaproteobacteria	Xanthomonadales	Xanthomonadaceae	Xanthomonas	Xanthomonas cucurbitae	strain=CFBP2542
>GCF_900119785.1	Proteobacteria	Gammaproteobacteria	Legionellales	Legionellaceae	Legionella	Legionella pneumophila	strain=ST42
>GCF_002751875.1	Proteobacteria	Alphaproteobacteria	Rhodobacterales	Rhodobacteraceae	Oceaniglobus	Oceaniglobus indicus	strain=1-19b
>GCF_003036405.1	Firmicutes	Bacilli	Bacillales	Staphylococcaceae	Staphylococcus	Staphylococcus chromogenes	strain=SNUC 1341
>GCF_001666745.1	Actinobacteria	Actinobacteria	Corynebacteriales	Mycobacteriaceae	Mycobacterium	Mycobacterium sp. E2699	strain=E2699
>GCF_900045525.1	Firmicutes	Bacilli	Bacillales	Staphylococcaceae	Staphylococcus	Staphylococcus aureus	strain=st88
>GCF_900025215.1	Firmicutes	Bacilli	Lactobacillales	Streptococcaceae	Streptococcus	Streptococcus pneumoniae	strain=2842STDY5644292
>GCF_000595305.1	Firmicutes	Bacilli	Bacillales	Staphylococcaceae	Staphylococcus	Staphylococcus aureus DAR5803	strain=DAR5803
>GCF_002797155.1	Bacteroidetes	Bacteroidia	Bacteroidales	Prevotellaceae	Prevotella	Prevotella intermedia	strain=KCOM 2698
>GCF_001634775.1	Proteobacteria	Alphaproteobacteria	Rhodobacterales	Rhodobacteraceae	Sulfitobacter	Sulfitobacter sp. HI0027	strain=HI0027
>GCF_900407685.1	Proteobacteria	Gammaproteobacteria	Pasteurellales	Pasteurellaceae	Haemophilus	Haemophilus influenzae
>GCF_000796555.1	Proteobacteria	Gammaproteobacteria	Pseudomonadales	Pseudomonadaceae	Pseudomonas	Pseudomonas aeruginosa	strain=AZPAE12136
>GCF_000614585.1	Bacteroidetes	Bacteroidia	Bacteroidales	Porphyromonadaceae	Porphyromonas	Porphyromonas gingivicanis JCM 15907	strain=JCM 15907
>GCF_002751325.1	Proteobacteria	Gammaproteobacteria	Enterobacterales	Enterobacteriaceae	Klebsiella	Klebsiella pneumoniae	strain=TR231-m
>GCF_001074225.1	Firmicutes	Bacilli	Bacillales	Staphylococcaceae	Staphylococcus	Staphylococcus saprophyticus	strain=758_SSAP
>GCF_001989635.1	Proteobacteria	Gammaproteobacteria	Enterobacterales	Enterobacteriaceae	Salmonella	Salmonella enterica subsp. enterica serovar Typhimurium	strain=81741
>GCF_001380935.1	Actinobacteria	Actinobacteria	Corynebacteriales	Mycobacteriaceae	Mycobacterium	Mycobacterium tuberculosis	strain=1853Q
>GCF_900026435.1	Firmicutes	Bacilli	Lactobacillales	Streptococcaceae	Streptococcus	Streptococcus pneumoniae	strain=2842STDY5643685
>GCF_000332665.1	Firmicutes	Bacilli	Bacillales	Staphylococcaceae	Staphylococcus	Staphylococcus aureus subsp. aureus 21236	strain=21236
>GCF_002090135.1	Actinobacteria	Actinobacteria	Micrococcales	Demequinaceae	Demequina	Demequina sp. NBRC 110055	strain=NBRC 110055
>GCF_001316745.2	Proteobacteria	Gammaproteobacteria	Enterobacterales	Enterobacteriaceae	Klebsiella	Klebsiella pneumoniae subsp. pneumoniae	strain=ST101:945169659
>GCF_900019835.1	Firmicutes	Bacilli	Lactobacillales	Streptococcaceae	Streptococcus	Streptococcus pneumoniae	strain=2842STDY5753718
>GCF_001204415.1	Firmicutes	Bacilli	Bacillales	Staphylococcaceae	Staphylococcus	Staphylococcus aureus	strain=USFL351
>GCF_000348065.2	Proteobacteria	Gammaproteobacteria	Vibrionales	Vibrionaceae	Vibrio	Vibrio cholerae O1 str. 116063	strain=116063
>GCF_002303425.1	Firmicutes	Clostridia	Clostridiales	Peptostreptococcaceae	Clostridioides	Clostridioides difficile	strain=6615-NonSp/ST11
>GCF_900126505.1	Firmicutes	Bacilli	Bacillales	Staphylococcaceae	Staphylococcus	Staphylococcus aureus	strain=3688STDY6125049
>GCF_001343275.1	Firmicutes	Bacilli	Lactobacillales	Streptococcaceae	Streptococcus	Streptococcus pneumoniae	strain=SMRU2112
>GCF_000669815.1	Actinobacteria	Actinobacteria	Corynebacteriales	Mycobacteriaceae	Mycobacterium	Mycobacterium tuberculosis 38088	strain=38088
>GCF_000774345.1	Proteobacteria	Betaproteobacteria	Burkholderiales	Burkholderiaceae	Burkholderia	Burkholderia pseudomallei MSHR4462	strain=MSHR4462
>GCF_002030925.1	Proteobacteria	Gammaproteobacteria	Enterobacterales	Enterobacteriaceae	Salmonella	Salmonella enterica subsp. enterica serovar Senftenberg	strain=BCW_2228
>GCF_001685025.1	Firmicutes	Bacilli	Bacillales	Bacillaceae	Bacillus	Bacillus sp. FJAT-27225	strain=FJAT-27225
>GCF_900157635.1	Proteobacteria	Gammaproteobacteria	Enterobacterales	Enterobacteriaceae	Shigella	Shigella sonnei	strain=2090STDY5461776
>GCF_001117405.1	Firmicutes	Bacilli	Lactobacillales	Streptococcaceae	Streptococcus	Streptococcus pneumoniae	strain=PT8004
>GCF_900163895.1	Proteobacteria	Gammaproteobacteria	Enterobacterales	Enterobacteriaceae	Escherichia	Escherichia coli	strain=193151
>GCF_900022585.1	Firmicutes	Bacilli	Bacillales	Staphylococcaceae	Staphylococcus	Staphylococcus aureus	strain=st648
>GCF_003012835.1	Firmicutes	Bacilli	Bacillales	Paenibacillaceae	Brevibacillus	Brevibacillus brevis	strain=NRRL NRS-604
>GCF_000329725.1	Proteobacteria	Gammaproteobacteria	Enterobacterales	Enterobacteriaceae	Salmonella	Salmonella enterica subsp. enterica serovar Enteritidis str. 607307-2	strain=607307-2
>GCF_003389055.1	Proteobacteria	Gammaproteobacteria	Enterobacterales	Enterobacteriaceae	Escherichia	Escherichia coli	strain=LMR3180
>GCF_001532425.1	Proteobacteria	Betaproteobacteria	Burkholderiales	Burkholderiaceae	Burkholderia	Burkholderia ubonensis	strain=MSMB2190WGS
>GCF_900023975.1	Firmicutes	Bacilli	Lactobacillales	Streptococcaceae	Streptococcus	Streptococcus pneumoniae	strain=2842STDY5644390
>GCF_900075495.1	Proteobacteria	Gammaproteobacteria	Enterobacterales	Enterobacteriaceae	Enterobacter	Enterobacter cloacae	strain=e1326
>GCF_900493385.1	Proteobacteria	Gammaproteobacteria	Enterobacterales	Enterobacteriaceae	Klebsiella	Klebsiella pneumoniae	strain=4300STDY6542357
>GCF_000404125.1	Proteobacteria	Gammaproteobacteria	Enterobacterales	Erwiniaceae	Erwinia	Erwinia tracheiphila PSU-1	strain=PSU-1
>GCF_001361595.1	Proteobacteria	Gammaproteobacteria	Enterobacterales	Enterobacteriaceae	Salmonella	Salmonella enterica subsp. enterica serovar Typhi	strain=H104280445
>GCF_001135225.1	Firmicutes	Bacilli	Lactobacillales	Streptococcaceae	Streptococcus	Streptococcus pneumoniae	strain=08B10767
>GCF_003286435.1	Bacteroidetes	Sphingobacteriia	Sphingobacteriales	Sphingobacteriaceae	Mucilaginibacter	Mucilaginibacter kameinonensis	strain=P4
>GCF_002851935.1	Proteobacteria	Gammaproteobacteria	Enterobacterales	Enterobacteriaceae	Klebsiella	Klebsiella pneumoniae subsp. pneumoniae	strain=WCHKP015134
>GCF_001525205.1	Proteobacteria	Gammaproteobacteria	Enterobacterales	Enterobacteriaceae	Enterobacter	Enterobacter hormaechei subsp. steigerwaltii	strain=SMART_1348
>GCF_900194505.1	Firmicutes	Bacilli	Lactobacillales	Streptococcaceae	Streptococcus	Streptococcus pneumoniae	strain=3063STDY5861158
>GCF_000700165.1	Proteobacteria	Gammaproteobacteria	Enterobacterales	Enterobacteriaceae	Escherichia	Escherichia coli 2-011-08_S1_C3	strain=2-011-08_S1_C3
>GCF_900049695.1	Firmicutes	Bacilli	Lactobacillales	Streptococcaceae	Streptococcus	Streptococcus pneumoniae	strain=B16942a
>GCF_002154865.1	Proteobacteria	Gammaproteobacteria	Enterobacterales	Enterobacteriaceae	Enterobacter	Enterobacter cloacae	strain=SJRP/Ec9
>GCF_001645365.1	Firmicutes	Bacilli	Lactobacillales	Streptococcaceae	Lactococcus	Lactococcus lactis	strain=WG2
>GCF_900103735.1	Bacteroidetes	Cytophagia	Cytophagales	Cyclobacteriaceae	Algoriphagus	Algoriphagus alkaliphilus	strain=DSM 22703
>GCF_001389715.1	Actinobacteria	Actinobacteria	Corynebacteriales	Mycobacteriaceae	Mycobacterium	Mycobacterium tuberculosis	strain=2570V
>GCF_000233995.1	Proteobacteria	Alphaproteobacteria	Rhizobiales	Phyllobacteriaceae	Mesorhizobium	Mesorhizobium amorphae CCNWGS0123	strain=CCNWGS0123
>GCF_900032825.1	Firmicutes	Bacilli	Lactobacillales	Streptococcaceae	Streptococcus	Streptococcus pneumoniae	strain=2842STDY5644484
>GCF_000938915.1	Firmicutes	Bacilli	Lactobacillales	Streptococcaceae	Streptococcus	Streptococcus suis	strain=LL-P
>GCF_001353835.1	Firmicutes	Bacilli	Bacillales	Staphylococcaceae	Staphylococcus	Staphylococcus aureus	strain=USFL156
>GCF_900178545.1	Firmicutes	Bacilli	Lactobacillales	Lactobacillaceae	Lactobacillus	Lactobacillus curvatus
>GCF_002442075.1	Proteobacteria	Gammaproteobacteria	Enterobacterales	Enterobacteriaceae	Escherichia	Escherichia coli	strain=27_Esco_HA-NL
>GCF_002211545.1	Proteobacteria	Gammaproteobacteria	Pseudomonadales	Pseudomonadaceae	Pseudomonas	Pseudomonas aeruginosa	strain=PA77
>GCF_002023465.1	Bacteroidetes	Flavobacteriia	Flavobacteriales	Flavobacteriaceae	Elizabethkingia	Elizabethkingia meningoseptica	strain=CSID_3000516359
>GCF_000306805.1	Firmicutes	Bacilli	Lactobacillales	Streptococcaceae	Streptococcus	Streptococcus intermedius JTH08	strain=JTH08
>GCF_002511185.1	Proteobacteria	Gammaproteobacteria	Enterobacterales	Enterobacteriaceae	Escherichia	Escherichia coli	strain=MOD1-EC6357
>GCF_900038845.1	Firmicutes	Bacilli	Bacillales	Staphylococcaceae	Staphylococcus	Staphylococcus aureus	strain=st247
>GCF_003584275.1	Proteobacteria	Gammaproteobacteria	Pseudomonadales	Moraxellaceae	Acinetobacter	Acinetobacter baumannii	strain=MC102
>GCF_002024385.1	Firmicutes	Clostridia	Clostridiales	Clostridiaceae	Clostridium	Clostridium botulinum	strain=1141-11
>GCF_002134235.1	Proteobacteria	Gammaproteobacteria	Enterobacterales	Enterobacteriaceae	Escherichia	Escherichia coli	strain=OLC1065
>GCF_000618665.1	Proteobacteria	Gammaproteobacteria	Enterobacterales	Enterobacteriaceae	Escherichia	Escherichia coli O157:H7 str. K2324	strain=K2324
>GCF_001693745.1	Proteobacteria	Gammaproteobacteria	Orbales	Orbaceae	Gilliamella	Gilliamella apicola	strain=wkB72
>GCF_001101845.1	Firmicutes	Bacilli	Lactobacillales	Streptococcaceae	Streptococcus	Streptococcus pneumoniae	strain=0206+21189
>GCF_001869235.1	Firmicutes	Bacilli	Lactobacillales	Leuconostocaceae	Oenococcus	Oenococcus oeni	strain=AWRIB879
>GCF_002242355.1	Proteobacteria	Gammaproteobacteria	Enterobacterales	Enterobacteriaceae	Salmonella	Salmonella enterica subsp. enterica serovar Newport str. CVM30171	strain=CVM30171
>GCF_000564565.1	Firmicutes	Bacilli	Bacillales	Staphylococcaceae	Staphylococcus	Staphylococcus aureus W52117	strain=W52117
>GCF_900146035.1	Proteobacteria	Gammaproteobacteria	Pseudomonadales	Pseudomonadaceae	Pseudomonas	Pseudomonas aeruginosa
>GCF_001562925.1	Firmicutes	Bacilli	Lactobacillales	Enterococcaceae	Enterococcus	Enterococcus faecium	strain=VRE-1503262
>GCF_001046215.1	Firmicutes	Bacilli	Bacillales	Staphylococcaceae	Staphylococcus	Staphylococcus aureus	strain=C2304
>GCF_002263545.1	Proteobacteria	Gammaproteobacteria	Pseudomonadales	Pseudomonadaceae	Pseudomonas	Pseudomonas aeruginosa	strain=Ocean-1170
>GCF_000376525.1	Proteobacteria	Gammaproteobacteria	Enterobacterales	Enterobacteriaceae	Salmonella	Salmonella enterica subsp. houtenae serovar 16:z4	z32:-- str. RKS3027	strain=RKS3027
>GCF_900106455.1	Firmicutes	Bacilli	Lactobacillales	Streptococcaceae	Streptococcus	Streptococcus pyogenes	strain=ISR6
>GCF_001170905.1	Proteobacteria	Gammaproteobacteria	Enterobacterales	Enterobacteriaceae	Salmonella	Salmonella enterica subsp. enterica serovar Typhi	strain=MDUST21
>GCF_001268685.1	Proteobacteria	Gammaproteobacteria	Enterobacterales	Enterobacteriaceae	Escherichia	Escherichia coli
>GCF_001506845.1	Proteobacteria	Epsilonproteobacteria	Campylobacterales	Campylobacteraceae	Campylobacter	Campylobacter jejuni	strain=CJ677CC523
>GCF_001045595.1	Firmicutes	Bacilli	Bacillales	Staphylococcaceae	Staphylococcus	Staphylococcus aureus subsp. aureus	strain=#42S
>GCF_001255435.1	Proteobacteria	Gammaproteobacteria	Enterobacterales	Enterobacteriaceae	Shigella	Shigella sonnei	strain=ShIB681_401083
>GCF_000750275.1	Proteobacteria	Gammaproteobacteria	Enterobacterales	Enterobacteriaceae	Enterobacter	Enterobacter hormaechei subsp. hoffmannii ECR091	strain=ECR091
>GCF_002075935.1	Actinobacteria	Actinobacteria	Bifidobacteriales	Bifidobacteriaceae	Bifidobacterium	Bifidobacterium longum	strain=1897B
>GCF_000821305.1	Firmicutes	Clostridia	Clostridiales	Clostridiaceae	Clostridium	Clostridium sp. CL-6
>GCF_002278205.1	Proteobacteria	Gammaproteobacteria	Enterobacterales	Enterobacteriaceae	Enterobacter	Enterobacter cloacae	strain=DS36577
>GCF_000182625.1	Proteobacteria	Alphaproteobacteria	Rhizobiales	Brucellaceae	Brucella	Brucella abortus str. 2308 A	strain=2308 A
>GCF_003356685.1	Proteobacteria	Gammaproteobacteria	Pseudomonadales	Moraxellaceae	Acinetobacter	Acinetobacter baumannii	strain=s223
>GCF_900195225.1	Firmicutes	Bacilli	Lactobacillales	Streptococcaceae	Streptococcus	Streptococcus pneumoniae	strain=3063STDY5801824
>GCF_900037705.1	Firmicutes	Bacilli	Bacillales	Staphylococcaceae	Staphylococcus	Staphylococcus aureus	strain=st512
>GCF_000498795.2	Proteobacteria	Gammaproteobacteria	Enterobacterales	Enterobacteriaceae	Escherichia	Escherichia coli LAU-EC2	strain=LAU-EC2
>GCF_001585075.1	Firmicutes	Bacilli	Lactobacillales	Streptococcaceae	Streptococcus	Streptococcus pneumoniae	strain=MT21
>GCF_000387145.2	Proteobacteria	Betaproteobacteria	Neisseriales	Neisseriaceae	Neisseria	Neisseria meningitidis 2003051	strain=2003051
>GCF_001476985.1	Firmicutes	Bacilli	Bacillales	Staphylococcaceae	Staphylococcus	Staphylococcus xylosus	strain=NS341
>GCF_001475425.1	Proteobacteria	Gammaproteobacteria	Enterobacterales	Enterobacteriaceae	Enterobacter	Enterobacter hormaechei subsp. xiangfangensis	strain=SMART_1109
>GCF_002976635.1	Proteobacteria	Gammaproteobacteria	Enterobacterales	Enterobacteriaceae	Cronobacter	Cronobacter sakazakii	strain=cro184
>GCF_001261735.1	Bacteroidetes	Bacteroidia	Bacteroidales	Dysgonamonadaceae	Dysgonomonas	Dysgonomonas sp. BGC7	strain=BGC7
>GCF_000152425.1	Proteobacteria	Gammaproteobacteria	Vibrionales	Vibrionaceae	Vibrio	Vibrio cholerae MO10	strain=MO10
>GCF_001980675.1	Proteobacteria	Betaproteobacteria	Burkholderiales	Burkholderiaceae	Burkholderia	Burkholderia pseudomallei	strain=MSHR5105
>GCF_000623375.1	Proteobacteria	Gammaproteobacteria	Enterobacterales	Enterobacteriaceae	Salmonella	Salmonella enterica subsp. enterica serovar Enteritidis str. EC20110356	strain=EC20110356
>GCF_001477905.1	Proteobacteria	Gammaproteobacteria	Enterobacterales	Enterobacteriaceae	Salmonella	Salmonella enterica subsp. enterica serovar Saintpaul	strain=CVM N29360
>GCF_900199635.1	Firmicutes	Clostridia	Clostridiales	Ruminococcaceae	Anaerotruncus	Anaerotruncus sp. AT3	strain=AT3
>GCF_002933215.1	Actinobacteria	Actinobacteria	Micrococcales	Microbacteriaceae	Rathayibacter	Rathayibacter rathayi	strain=Z007
>GCF_001093905.1	Firmicutes	Bacilli	Lactobacillales	Streptococcaceae	Streptococcus	Streptococcus pneumoniae	strain=11C/1
>GCF_001928995.1	Proteobacteria	Gammaproteobacteria	Xanthomonadales	Xanthomonadaceae	Xanthomonas	Xanthomonas oryzae pv. oryzae	strain=IXO639
>GCF_002487735.1	Firmicutes	Bacilli	Bacillales	Listeriaceae	Listeria	Listeria monocytogenes	strain=CDPHFDLB-F1601052-033
>GCF_002112395.1	Proteobacteria	Gammaproteobacteria	Pseudomonadales	Pseudomonadaceae	Pseudomonas	Pseudomonas sp. R38(2017)	strain=R38(2017)
>GCF_000719785.1	Actinobacteria	Actinobacteria	Streptomycetales	Streptomycetaceae	Streptomyces	Streptomyces sp. NRRL S-1314	strain=NRRL S-1314
>GCF_900102815.1	Actinobacteria	Actinobacteria	Glycomycetales	Glycomycetaceae	Glycomyces	Glycomyces sambucus	strain=CGMCC 4.3147
>GCF_000516255.1	Proteobacteria	Gammaproteobacteria	Pseudomonadales	Moraxellaceae	Acinetobacter	Acinetobacter baumannii UH6507	strain=UH6507
>GCF_900086445.1	Proteobacteria	Gammaproteobacteria	Enterobacterales	Enterobacteriaceae	Klebsiella	Klebsiella pneumoniae	strain=k1765
>GCF_000573505.1	Firmicutes	Bacilli	Bacillales	Staphylococcaceae	Staphylococcus	Staphylococcus aureus M1305	strain=M1305
>GCF_000394135.1	Firmicutes	Bacilli	Lactobacillales	Enterococcaceae	Enterococcus	Enterococcus faecalis EnGen0240	strain=SS-6
>GCF_000593345.2	Proteobacteria	Gammaproteobacteria	Vibrionales	Vibrionaceae	Vibrio	Vibrio parahaemolyticus VPTS-2010	strain=VPTS-2010
>GCF_001471935.1	Proteobacteria	Gammaproteobacteria	Enterobacterales	Enterobacteriaceae	Enterobacter	Enterobacter hormaechei subsp. xiangfangensis	strain=SMART_264
>GCF_900483405.1	Firmicutes	Bacilli	Bacillales	Staphylococcaceae	Staphylococcus	Staphylococcus aureus	strain=EOE194
>GCF_001173465.1	Firmicutes	Bacilli	Lactobacillales	Streptococcaceae	Streptococcus	Streptococcus pneumoniae	strain=SMRU2956
>GCF_900123505.1	Actinobacteria	Actinobacteria	Corynebacteriales	Mycobacteriaceae	Mycobacterium	Mycobacterium tuberculosis	strain=2926STDY5723722
>GCF_000428725.1	Proteobacteria	Gammaproteobacteria	Alteromonadales	Psychromonadaceae	Psychromonas	Psychromonas aquimarina ATCC BAA-1526	strain=ATCC BAA-1526
>GCF_900488285.1	Proteobacteria	Gammaproteobacteria	Enterobacterales	Enterobacteriaceae	Shigella	Shigella sonnei	strain=4028STDY6275169
>GCF_900074365.1	Firmicutes	Bacilli	Lactobacillales	Streptococcaceae	Streptococcus	Streptococcus agalactiae
>GCF_900155925.1	Actinobacteria	Actinobacteria	Micrococcales	Promicromonosporaceae	Cellulosimicrobium	Cellulosimicrobium aquatile	strain=3bp
>GCF_002208985.1	Proteobacteria	Gammaproteobacteria	Enterobacterales	Enterobacteriaceae	Citrobacter	Citrobacter koseri	strain=FDAARGOS_287
>GCF_000083545.1	Proteobacteria	Alphaproteobacteria	Rhizobiales	Methylobacteriaceae	Methylobacterium	Methylorubrum extorquens AM1	strain=DM4
>GCF_002038225.1	Proteobacteria	Gammaproteobacteria	Enterobacterales	Enterobacteriaceae	Salmonella	Salmonella enterica subsp. enterica serovar Enteritidis	strain=CFSAN057656
>GCF_003339275.1	Proteobacteria	Gammaproteobacteria	Enterobacterales	Enterobacteriaceae	Salmonella	Salmonella enterica subsp. enterica serovar Typhimurium	strain=SL1344_Mut_006
>GCF_002183365.1	Proteobacteria	Gammaproteobacteria	Pseudomonadales	Moraxellaceae	Acinetobacter	Acinetobacter baumannii	strain=ABUH604
>GCF_900084235.1	Proteobacteria	Gammaproteobacteria	Enterobacterales	Enterobacteriaceae	Klebsiella	Klebsiella pneumoniae	strain=k1279
>GCF_002218575.1	Firmicutes	Bacilli	Lactobacillales	Lactobacillaceae	Lactobacillus	Lactobacillus agilis	strain=UMNLA7
>GCF_000505485.1	Proteobacteria	Gammaproteobacteria	Enterobacterales	Enterobacteriaceae	Salmonella	Salmonella enterica subsp. enterica serovar Muenster str. CFSAN004344	strain=CFSAN004344
>GCF_001497255.1	Proteobacteria	Epsilonproteobacteria	Campylobacterales	Campylobacteraceae	Campylobacter	Campylobacter coli	strain=n/a
>GCF_001257525.1	Firmicutes	Bacilli	Bacillales	Listeriaceae	Listeria	Listeria monocytogenes	strain=MOD1_LS1004
>GCF_900134955.1	Actinobacteria	Actinobacteria	Corynebacteriales	Mycobacteriaceae	Mycobacteroides	Mycobacteroides abscessus subsp. abscessus	strain=464
>GCF_900477295.1	Proteobacteria	Gammaproteobacteria	Pseudomonadales	Moraxellaceae	Acinetobacter	Acinetobacter baumannii	strain=Ab172
>GCF_900188045.1	Proteobacteria	Alphaproteobacteria	Rhodobacterales	Rhodobacteraceae	Jannaschia	Jannaschia aquimarina	strain=DSM 28248
>GCF_003191085.1	Firmicutes	Bacilli	Bacillales	Listeriaceae	Listeria	Listeria monocytogenes	strain=LM-F-28
>GCF_000523735.1	Actinobacteria	Actinobacteria	Corynebacteriales	Mycobacteriaceae	Mycobacteroides	Mycobacteroides abscessus MAB_082312_2272	strain=MAB_082312_2272
>GCF_002244695.1	Proteobacteria	Gammaproteobacteria	Enterobacterales	Enterobacteriaceae	Escherichia	Escherichia coli	strain=92-1476
>GCF_003149495.1	Planctomycetes	Planctomycetia	Planctomycetales	Gemmataceae	Gemmata	Gemmata obscuriglobus	strain=DSM 5831
>GCF_001833745.1	Proteobacteria	Gammaproteobacteria	Enterobacterales	Enterobacteriaceae	Salmonella	Salmonella enterica subsp. enterica serovar Inverness	strain=CFSAN044967
>GCF_001651365.1	Firmicutes	Bacilli	Bacillales	Staphylococcaceae	Staphylococcus	Staphylococcus saprophyticus	strain=MF6029
>GCF_000500445.1	Proteobacteria	Gammaproteobacteria	Vibrionales	Vibrionaceae	Vibrio	Vibrio parahaemolyticus VIP4-0430	strain=VIP4-0430
>GCF_001612805.1	Actinobacteria	Actinobacteria	Corynebacteriales	Nocardiaceae	Nocardia	Nocardia coubleae NBRC 108252	strain=NBRC 108252
>GCF_001205675.1	Firmicutes	Bacilli	Lactobacillales	Streptococcaceae	Streptococcus	Streptococcus pneumoniae	strain=SMRU844
>GCF_001571825.1	Proteobacteria	Gammaproteobacteria	Enterobacterales	Enterobacteriaceae	Escherichia	Escherichia coli	strain=CFSAN025095
>GCF_002014975.1	Proteobacteria	Gammaproteobacteria	Pseudomonadales	Moraxellaceae	Moraxella	Moraxella bovis	strain=CCUG 2133
>GCF_001073365.1	Firmicutes	Bacilli	Bacillales	Staphylococcaceae	Staphylococcus	Staphylococcus capitis	strain=562_SWAR
>GCF_001360515.1	Proteobacteria	Gammaproteobacteria	Enterobacterales	Enterobacteriaceae	Salmonella	Salmonella enterica subsp. enterica serovar Typhi	strain=2008-002960
>GCF_000311605.1	Firmicutes	Bacilli	Lactobacillales	Streptococcaceae	Streptococcus	Streptococcus agalactiae CCUG 45061	strain=CCUG 45061
>GCF_001177925.1	Firmicutes	Bacilli	Lactobacillales	Streptococcaceae	Streptococcus	Streptococcus equi subsp. equi	strain=EQUI0206
>GCF_002058605.1	Proteobacteria	Gammaproteobacteria	Enterobacterales	Enterobacteriaceae	Salmonella	Salmonella enterica subsp. enterica serovar Newport	strain=BCW_4347
>GCF_002761685.1	Proteobacteria	Gammaproteobacteria	Enterobacterales	Enterobacteriaceae	Escherichia	Escherichia coli	strain=ABU 84
>GCF_001405815.1	Proteobacteria	Alphaproteobacteria	Rhodobacterales	Rhodobacteraceae	Labrenzia	Labrenzia alexandrii	strain=CECT 5112
>GCF_001300855.1	Firmicutes	Bacilli	Lactobacillales	Streptococcaceae	Streptococcus	Streptococcus pneumoniae	strain=105542
>GCF_900501975.1	Proteobacteria	Gammaproteobacteria	Enterobacterales	Enterobacteriaceae	Klebsiella	Klebsiella pneumoniae	strain=EuSCAPE_PT065
>GCF_002025045.1	Firmicutes	Bacilli	Lactobacillales	Enterococcaceae	Enterococcus	Enterococcus faecium
>GCF_900465895.1	Proteobacteria	Alphaproteobacteria	Rhizobiales			Rhizobiales bacterium
>GCF_000609485.1	Firmicutes	Bacilli	Bacillales	Staphylococcaceae	Staphylococcus	Staphylococcus aureus DAR1295	strain=DAR1295
>GCF_000562585.1	Firmicutes	Bacilli	Bacillales	Staphylococcaceae	Staphylococcus	Staphylococcus aureus T45945	strain=T45945
>GCF_003351605.1	Proteobacteria	Gammaproteobacteria	Pasteurellales	Pasteurellaceae	Haemophilus	Haemophilus influenzae	strain=M12125
>GCF_000655335.1	Actinobacteria	Actinobacteria	Corynebacteriales	Mycobacteriaceae	Mycobacterium	Mycobacterium tuberculosis XTB13-195	strain=XTB13-195
>GCF_000552225.1	Firmicutes	Bacilli	Bacillales	Staphylococcaceae	Staphylococcus	Staphylococcus aureus M0111	strain=M0111
>GCF_900499855.1	Proteobacteria	Gammaproteobacteria	Enterobacterales	Enterobacteriaceae	Escherichia	Escherichia coli
>GCF_900479315.1	Proteobacteria	Gammaproteobacteria	Enterobacterales	Enterobacteriaceae	Escherichia	Escherichia coli	strain=VREC0451
>GCF_900449655.1	Proteobacteria	Gammaproteobacteria	Enterobacterales	Enterobacteriaceae	Escherichia	Escherichia coli	strain=NCTC9031
>GCF_003116305.1	Proteobacteria	Gammaproteobacteria	Enterobacterales	Enterobacteriaceae	Klebsiella	Klebsiella pneumoniae	strain=TUM14699
>GCF_002360225.1	Firmicutes	Bacilli	Lactobacillales	Enterococcaceae	Enterococcus	Enterococcus faecium	strain=6605
>GCF_001561025.1	Proteobacteria	Gammaproteobacteria	Enterobacterales	Enterobacteriaceae	Escherichia	Escherichia coli	strain=1369
>GCF_900478915.1	Proteobacteria	Gammaproteobacteria	Enterobacterales	Enterobacteriaceae	Escherichia	Escherichia coli	strain=VREC0219
>GCF_000706005.1	Actinobacteria	Actinobacteria	Corynebacteriales	Mycobacteriaceae	Mycobacterium	Mycobacterium tuberculosis BTB04-120	strain=BTB04-120
>GCF_900147915.1	Proteobacteria	Gammaproteobacteria	Pseudomonadales	Pseudomonadaceae	Pseudomonas	Pseudomonas aeruginosa
>GCF_002462145.1	Proteobacteria	Gammaproteobacteria	Enterobacterales	Enterobacteriaceae	Escherichia	Escherichia coli	strain=MOD1-EC1410
>GCF_001938325.1	Proteobacteria	Gammaproteobacteria	Pasteurellales	Pasteurellaceae	Glaesserella	Glaesserella parasuis	strain=H38
>GCF_002775405.1	Proteobacteria	Gammaproteobacteria	Enterobacterales	Enterobacteriaceae	Klebsiella	Klebsiella pneumoniae	strain=AUH-KIMP217
>GCF_000660605.1	Actinobacteria	Actinobacteria	Corynebacteriales	Mycobacteriaceae	Mycobacterium	Mycobacterium tuberculosis TKK-01-0024	strain=TKK-01-0024
>GCF_002265705.1	Proteobacteria	Gammaproteobacteria	Enterobacterales	Enterobacteriaceae	Salmonella	Salmonella enterica subsp. enterica serovar Kentucky	strain=SE89N
>GCF_000196815.1	Nitrospirae	Nitrospira	Nitrospirales	Nitrospiraceae	Nitrospira	Nitrospira defluvii
>GCF_002199905.1	Firmicutes	Bacilli	Bacillales	Bacillaceae	Bacillus	Bacillus cereus	strain=MOD1_Bc193
>GCF_001007105.1	Chlamydiae	Chlamydiia	Chlamydiales	Chlamydiaceae	Chlamydia	Chlamydia pneumoniae
>GCF_000798055.1	Proteobacteria	Gammaproteobacteria	Enterobacterales	Enterobacteriaceae	Escherichia	Escherichia coli	strain=CVM N33922PS
>GCF_900504595.1	Proteobacteria	Gammaproteobacteria	Enterobacterales	Enterobacteriaceae	Klebsiella	Klebsiella pneumoniae	strain=EuSCAPE_RO031
>GCF_000503275.1	Proteobacteria	Gammaproteobacteria	Enterobacterales	Enterobacteriaceae	Escherichia	Escherichia coli 1365	strain=1365
>GCF_001562115.1	Proteobacteria	Gammaproteobacteria	Alteromonadales	Alteromonadaceae	Alteromonas	Alteromonas stellipolaris	strain=LMG 21861
>GCF_002751185.1	Proteobacteria	Gammaproteobacteria	Enterobacterales	Enterobacteriaceae	Klebsiella	Klebsiella pneumoniae	strain=TR196
>GCF_003037125.1	Proteobacteria	Gammaproteobacteria	Enterobacterales	Enterobacteriaceae	Klebsiella	Klebsiella pneumoniae	strain=WCHKP040020
>GCF_001047875.1	Firmicutes	Bacilli	Bacillales	Staphylococcaceae	Staphylococcus	Staphylococcus aureus	strain=USFL002
>GCF_900512375.1	Proteobacteria	Gammaproteobacteria	Enterobacterales	Enterobacteriaceae	Klebsiella	Klebsiella pneumoniae	strain=EuSCAPE_DE028
>GCF_001573875.1	Firmicutes	Clostridia	Clostridiales	Clostridiaceae	Clostridium	Clostridium sp. ATCC 25772	strain=ATCC 25772
>GCF_001137105.1	Firmicutes	Bacilli	Lactobacillales	Streptococcaceae	Streptococcus	Streptococcus pneumoniae	strain=SMRU2970
>GCF_001117465.1	Proteobacteria	Gammaproteobacteria	Enterobacterales	Enterobacteriaceae	Salmonella	Salmonella enterica subsp. enterica serovar Typhi	strain=MDUST248
>GCF_000643215.1	Firmicutes	Bacilli	Bacillales	Staphylococcaceae	Staphylococcus	Staphylococcus aureus VET0295R	strain=VET0295R
>GCF_000577295.1	Bacteroidetes	Bacteroidia	Bacteroidales	Bacteroidaceae	Bacteroides	Bacteroides xylanisolvens SD CC 1b
>GCF_900198615.1	Proteobacteria	Epsilonproteobacteria	Campylobacterales	Helicobacteraceae	Helicobacter	Helicobacter pametensis
>GCF_000791965.1	Proteobacteria	Gammaproteobacteria	Pseudomonadales	Pseudomonadaceae	Pseudomonas	Pseudomonas aeruginosa	strain=AZPAE14970
>GCF_002086695.1	Actinobacteria	Actinobacteria	Corynebacteriales	Mycobacteriaceae	Mycolicibacterium	Mycolicibacterium rhodesiae	strain=DSM 44223
>GCF_002120875.1	Firmicutes	Bacilli	Bacillales	Staphylococcaceae	Staphylococcus	Staphylococcus aureus	strain=CFSA348
>GCF_002251085.2	Firmicutes	Clostridia	Clostridiales	Peptostreptococcaceae	Romboutsia	Romboutsia maritimum	strain=CCRI-22766
>GCF_003064385.1	Proteobacteria	Gammaproteobacteria	Enterobacterales	Enterobacteriaceae	Salmonella	Salmonella enterica subsp. enterica	strain=CFSAN058607
>GCF_000420145.1	Proteobacteria	Alphaproteobacteria	Rhodobacterales	Rhodobacteraceae	Paracoccus	Paracoccus zeaxanthinifaciens ATCC 21588	strain=ATCC 21588
>GCF_003421065.1	Firmicutes	Bacilli	Bacillales	Staphylococcaceae	Staphylococcus	Staphylococcus aureus	strain=M6C061
>GCF_001998485.1	Actinobacteria	Actinobacteria	Corynebacteriales	Mycobacteriaceae	Mycobacterium	Mycobacterium tuberculosis TRS28	strain=TRS28
>GCF_002128705.1	Firmicutes	Bacilli	Lactobacillales	Lactobacillaceae	Lactobacillus	Lactobacillus reuteri	strain=KLR4001
>GCF_003546725.1	Proteobacteria	Epsilonproteobacteria	Campylobacterales	Helicobacteraceae	Helicobacter	Helicobacter saguini	strain=16-048 (F4)
>GCF_002057915.1	Proteobacteria	Gammaproteobacteria	Enterobacterales	Enterobacteriaceae	Salmonella	Salmonella enterica	strain=BCW_4381
>GCF_900002905.1	Proteobacteria	Gammaproteobacteria	Enterobacterales	Enterobacteriaceae	Salmonella	Salmonella enterica subsp. enterica serovar Typhimurium	strain=STM194
>GCF_001827535.1	Firmicutes	Bacilli	Bacillales	Listeriaceae	Listeria	Listeria monocytogenes	strain=BCW_4306
>GCF_900493735.1	Proteobacteria	Gammaproteobacteria	Enterobacterales	Enterobacteriaceae	Klebsiella	Klebsiella pneumoniae	strain=4300STDY6470398
>GCF_000792725.1	Proteobacteria	Gammaproteobacteria	Pseudomonadales	Pseudomonadaceae	Pseudomonas	Pseudomonas aeruginosa	strain=AZPAE15003
>GCF_000250335.1	Proteobacteria	Gammaproteobacteria	Enterobacterales	Enterobacteriaceae	Escherichia	Escherichia coli DEC13B	strain=DEC13B
>GCF_002040835.1	Proteobacteria	Gammaproteobacteria	Enterobacterales	Enterobacteriaceae	Salmonella	Salmonella enterica subsp. enterica serovar Enteritidis	strain=CFSAN057782
>GCF_000687695.1	Firmicutes	Clostridia	Clostridiales	Lachnospiraceae		Lachnospiraceae bacterium P6B14	strain=P6B14
>GCF_001299695.1	Firmicutes	Bacilli	Lactobacillales	Streptococcaceae	Streptococcus	Streptococcus pneumoniae	strain=R34-3122
>GCF_000770255.1	Proteobacteria	Gammaproteobacteria	Enterobacterales	Enterobacteriaceae	Escherichia	Escherichia coli	strain=2013EL-1320-c5
>GCF_900013395.1	Firmicutes	Clostridia	Clostridiales	Peptostreptococcaceae	Clostridioides	Clostridioides difficile
>GCF_002017595.1	Proteobacteria	Gammaproteobacteria	Pseudomonadales	Moraxellaceae	Acinetobacter	Acinetobacter baumannii	strain=ABUH603
>GCF_003097175.1	Firmicutes	Clostridia	Clostridiales	Clostridiaceae	Clostridium	Clostridium thermopalmarium DSM 5974	strain=DSM 5974
>GCF_000652175.1	Actinobacteria	Actinobacteria	Corynebacteriales	Mycobacteriaceae	Mycobacterium	Mycobacterium tuberculosis TKK_03_0115	strain=TKK_03_0115
>GCF_003614235.1	Firmicutes	Clostridia	Clostridiales	Clostridiaceae	Clostridium	Clostridium novyi	strain=150557
>GCF_900511525.1	Proteobacteria	Gammaproteobacteria	Enterobacterales	Enterobacteriaceae	Klebsiella	Klebsiella pneumoniae	strain=EuSCAPE_PL049
>GCF_900120345.1	Firmicutes	Clostridia	Clostridiales	Lachnospiraceae	Lachnoclostridium	Lachnoclostridium phocaeense	strain=Marseille-P3177
>GCF_001248175.1	Proteobacteria	Gammaproteobacteria	Enterobacterales	Enterobacteriaceae	Shigella	Shigella sonnei	strain=CS2_1361373
>GCF_001845925.1	Actinobacteria	Actinobacteria	Corynebacteriales	Mycobacteriaceae	Mycobacterium	Mycobacterium tuberculosis	strain=03-R0231
>GCF_003335905.1	Firmicutes	Bacilli	Lactobacillales	Enterococcaceae	Enterococcus	Enterococcus faecium	strain=IHC124
>GCF_001118665.1	Proteobacteria	Gammaproteobacteria	Enterobacterales	Enterobacteriaceae	Salmonella	Salmonella enterica subsp. enterica serovar Typhi	strain=MDUST242
>GCF_001493595.1	Firmicutes	Bacilli	Bacillales	Listeriaceae	Listeria	Listeria monocytogenes
>GCF_900109155.1	Proteobacteria	Gammaproteobacteria	Pseudomonadales	Pseudomonadaceae	Pseudomonas	Pseudomonas oleovorans	strain=RS1
>GCF_001650175.1	Verrucomicrobia	Opitutae	Opitutales	Opitutaceae		Opitutaceae bacterium TSB47	strain=TSB47
>GCF_001762045.1	Proteobacteria	Epsilonproteobacteria	Campylobacterales	Campylobacteraceae	Campylobacter	Campylobacter coli	strain=BCW_4457
>GCF_001179845.1	Proteobacteria	Alphaproteobacteria	Pelagibacterales	Pelagibacteraceae	Candidatus Pelagibacter	Candidatus Pelagibacter ubique	strain=SCGC AAA795-A20
>GCF_000539615.1	Firmicutes	Bacilli	Bacillales	Staphylococcaceae	Staphylococcus	Staphylococcus aureus SJUD6014	strain=SJUD6014
>GCF_001259275.1	Proteobacteria	Gammaproteobacteria	Enterobacterales	Enterobacteriaceae	Shigella	Shigella sonnei	strain=H140860382
>GCF_000359225.2	Actinobacteria	Actinobacteria	Micrococcales		Tropheryma	Tropheryma whipplei str. Dig10	strain=Dig10
>GCF_002250985.1	Proteobacteria	Gammaproteobacteria	Enterobacterales	Enterobacteriaceae	Klebsiella	Klebsiella pneumoniae	strain=D3-2b-17
>GCF_003322995.1	Proteobacteria	Gammaproteobacteria	Enterobacterales	Enterobacteriaceae	Escherichia	Escherichia coli	strain=GER_MD02_1505_Eco_040
>GCF_002525305.1	Firmicutes	Bacilli	Bacillales	Listeriaceae	Listeria	Listeria monocytogenes	strain=CFSAN044748
>GCF_000219415.2	Proteobacteria	Alphaproteobacteria	Rhizobiales	Rhizobiaceae	Sinorhizobium	Sinorhizobium fredii GR64	strain=GR64
>GCF_001991055.1	Proteobacteria	Gammaproteobacteria	Vibrionales	Vibrionaceae	Vibrio	Vibrio campbellii	strain=1114GL
>GCF_001861375.1	Proteobacteria	Gammaproteobacteria	Pseudomonadales	Moraxellaceae	Acinetobacter	Acinetobacter baumannii	strain=XH726
>GCF_002037885.1	Proteobacteria	Gammaproteobacteria	Enterobacterales	Enterobacteriaceae	Salmonella	Salmonella enterica subsp. enterica serovar Enteritidis	strain=CFSAN057633
>GCF_900455795.1	Proteobacteria	Gammaproteobacteria	Enterobacterales	Enterobacteriaceae	Salmonella	Salmonella enterica subsp. enterica serovar Montevideo	strain=NCTC5747
>GCF_001172885.1	Firmicutes	Bacilli	Lactobacillales	Streptococcaceae	Streptococcus	Streptococcus pneumoniae	strain=0310
>GCF_000945595.1	Firmicutes	Bacilli	Lactobacillales	Streptococcaceae	Streptococcus	Streptococcus suis	strain=S16B
>GCF_000316905.2	Proteobacteria	Gammaproteobacteria	Enterobacterales	Enterobacteriaceae	Escherichia	Escherichia coli 96.0428	strain=96.0428
>GCF_900131555.1	Actinobacteria	Actinobacteria	Corynebacteriales	Mycobacteriaceae	Mycobacteroides	Mycobacteroides abscessus subsp. bolletii	strain=265
>GCF_000261145.1	Proteobacteria	Gammaproteobacteria	Enterobacterales	Enterobacteriaceae	Escherichia	Escherichia coli M919	strain=M919
>GCF_002264585.1	Proteobacteria	Gammaproteobacteria	Enterobacterales	Enterobacteriaceae	Salmonella	Salmonella enterica subsp. enterica serovar Typhimurium	strain=D15-052810
>GCF_000723745.2	Verrucomicrobia	Verrucomicrobiae	Verrucomicrobiales	Akkermansiaceae	Akkermansia	Akkermansia muciniphila
>GCF_001954665.1	Firmicutes	Bacilli	Bacillales	Paenibacillaceae	Paenibacillus	Paenibacillus odorifer	strain=FSL H3-0287
>GCF_002960805.1	Firmicutes	Bacilli	Lactobacillales	Streptococcaceae	Streptococcus	Streptococcus suis	strain=1961
>GCF_001131905.1	Firmicutes	Bacilli	Lactobacillales	Streptococcaceae	Streptococcus	Streptococcus pneumoniae	strain=SMRU2267
>GCF_000809645.3	Proteobacteria	Gammaproteobacteria	Pseudomonadales	Moraxellaceae	Acinetobacter	Acinetobacter baumannii	strain=UH236_87
>GCF_900145745.1	Proteobacteria	Gammaproteobacteria	Pseudomonadales	Pseudomonadaceae	Pseudomonas	Pseudomonas aeruginosa
>GCF_001177825.1	Firmicutes	Bacilli	Lactobacillales	Streptococcaceae	Streptococcus	Streptococcus equi subsp. equi	strain=EQUI0017
>GCF_001211125.1	Firmicutes	Bacilli	Lactobacillales	Streptococcaceae	Streptococcus	Streptococcus pneumoniae	strain=SMRU1592
>GCF_000656515.1	Actinobacteria	Actinobacteria	Corynebacteriales	Mycobacteriaceae	Mycobacterium	Mycobacterium tuberculosis UT0054	strain=UT0054
>GCF_000408265.1	Proteobacteria	Gammaproteobacteria	Enterobacterales	Enterobacteriaceae	Escherichia	Escherichia coli KTE225	strain=KTE225
>GCF_000214455.1	Firmicutes	Clostridia	Clostridiales	Lachnospiraceae	Oribacterium	Oribacterium sp. oral taxon 108 str. F0425	strain=F0425
>GCF_000213825.1	Firmicutes	Bacilli	Lactobacillales	Streptococcaceae	Streptococcus	Streptococcus parauberis KCTC 11537	strain=KCTC 11537
>GCF_001999545.1	Thermotogae	Thermotogae	Thermotogales	Fervidobacteriaceae	Thermosipho	Thermosipho melanesiensis	strain=432
>GCF_003257325.1	Proteobacteria	Betaproteobacteria	Burkholderiales	Burkholderiaceae	Burkholderia	Burkholderia multivorans	strain=Bmul_CF170.10c
>GCF_900215225.1	Proteobacteria	Gammaproteobacteria	Pseudomonadales	Pseudomonadaceae	Pseudomonas	Pseudomonas sp. LAMO17WK12:I6	strain=LAMO17WK12:I6
>GCF_001708655.1	Proteobacteria	Gammaproteobacteria	Enterobacterales	Yersiniaceae	Yersinia	Yersinia enterocolitica	strain=YE3
>GCF_002474205.1	Proteobacteria	Gammaproteobacteria	Enterobacterales	Enterobacteriaceae	Escherichia	Escherichia coli	strain=MOD1-EC4330
>GCF_900488615.1	Proteobacteria	Gammaproteobacteria	Enterobacterales	Enterobacteriaceae	Shigella	Shigella sonnei	strain=4028STDY6275221
>GCF_002856385.1	Proteobacteria	Gammaproteobacteria	Enterobacterales	Enterobacteriaceae	Klebsiella	Klebsiella pneumoniae	strain=D44
>GCF_001018775.2	Firmicutes	Bacilli	Bacillales	Staphylococcaceae	Staphylococcus	Staphylococcus aureus	strain=NRS149
>GCF_002040845.1	Proteobacteria	Gammaproteobacteria	Enterobacterales	Enterobacteriaceae	Salmonella	Salmonella enterica subsp. enterica serovar Enteritidis	strain=CFSAN057783
>GCF_900138175.1	Actinobacteria	Actinobacteria	Corynebacteriales	Mycobacteriaceae	Mycobacteroides	Mycobacteroides abscessus subsp. abscessus	strain=1146
>GCF_003041795.1	Firmicutes	Bacilli	Bacillales	Staphylococcaceae	Staphylococcus	Staphylococcus simulans	strain=SNUC 1394
>GCF_001375035.1	Proteobacteria	Gammaproteobacteria	Pseudomonadales	Pseudomonadaceae	Pseudomonas	Pseudomonas aeruginosa
>GCF_000816555.1	Firmicutes	Bacilli	Bacillales	Bacillaceae	Bacillus	Bacillus thuringiensis	strain=AK47
>GCF_002030345.1	Proteobacteria	Gammaproteobacteria	Enterobacterales	Enterobacteriaceae	Salmonella	Salmonella enterica subsp. enterica serovar Kentucky	strain=BCW_2225
>GCF_001185925.1	Proteobacteria	Gammaproteobacteria	Enterobacterales	Enterobacteriaceae	Klebsiella	Klebsiella pneumoniae	strain=CHS130
>GCF_001690335.1	Proteobacteria	Gammaproteobacteria	Orbales	Orbaceae	Gilliamella	Gilliamella apicola	strain=Gris1-4
>GCF_001204075.1	Firmicutes	Bacilli	Lactobacillales	Streptococcaceae	Streptococcus	Streptococcus pneumoniae	strain=SMRU1588
>GCF_001530445.1	Proteobacteria	Betaproteobacteria	Burkholderiales	Burkholderiaceae	Burkholderia	Burkholderia ubonensis	strain=MSMB1517WGS
>GCF_001021505.1	Actinobacteria	Actinobacteria	Corynebacteriales	Mycobacteriaceae	Mycolicibacter	Mycolicibacter heraklionensis	strain=Davo
>GCF_000628725.1	Firmicutes	Bacilli	Lactobacillales	Streptococcaceae	Streptococcus	Streptococcus pyogenes ABC020021452	strain=ABC020021452
>GCF_001198435.1	Firmicutes	Bacilli	Bacillales	Staphylococcaceae	Staphylococcus	Staphylococcus aureus	strain=USFL292
>GCF_000724065.1	Actinobacteria	Actinobacteria	Corynebacteriales	Mycobacteriaceae	Mycolicibacterium	Mycolicibacterium neoaurum	strain=DSM 44074
>GCF_001126225.1	Firmicutes	Bacilli	Lactobacillales	Streptococcaceae	Streptococcus	Streptococcus pneumoniae	strain=SMRU1764
>GCF_001157925.1	Proteobacteria	Gammaproteobacteria	Enterobacterales	Enterobacteriaceae	Salmonella	Salmonella enterica subsp. enterica serovar Typhi	strain=2012-012029
>GCF_900181865.1	Proteobacteria	Gammaproteobacteria	Enterobacterales	Enterobacteriaceae	Klebsiella	Klebsiella quasipneumoniae subsp. similipneumoniae	strain=3189STDY5864896
>GCF_001037225.1	Proteobacteria	Gammaproteobacteria	Pseudomonadales	Pseudomonadaceae	Pseudomonas	Pseudomonas aeruginosa	strain=Pae_CF67.07h
>GCF_900032485.1	Proteobacteria	Betaproteobacteria	Neisseriales	Neisseriaceae	Neisseria	Neisseria meningitidis	strain=2842STDY5881229
>GCF_003259455.1	Firmicutes	Bacilli	Bacillales	Paenibacillaceae	Paenibacillus	Paenibacillus pabuli	strain=NG-13
>GCF_003214255.1	Bacteroidetes	Flavobacteriia	Flavobacteriales		Candidatus Sulcia	Candidatus Sulcia muelleri
>GCF_001364955.1	Proteobacteria	Gammaproteobacteria	Enterobacterales	Enterobacteriaceae	Salmonella	Salmonella enterica subsp. enterica serovar Typhi	strain=dtc3
>GCF_000017105.1	Proteobacteria	Gammaproteobacteria	Legionellales	Coxiellaceae	Coxiella	Coxiella burnetii Dugway 5J108-111	strain=Dugway 5J108-111
>GCF_000615885.1	Firmicutes	Bacilli	Lactobacillales	Lactobacillaceae	Lactobacillus	Lactobacillus apodemi DSM 16634 = JCM 16172	strain=JCM 16172
>GCF_002739465.1	Proteobacteria	Gammaproteobacteria	Xanthomonadales	Xanthomonadaceae	Stenotrophomonas	Stenotrophomonas maltophilia	strain=MC_2010_STM2
>GCF_002092555.1	Firmicutes	Bacilli	Lactobacillales	Leuconostocaceae	Leuconostoc	Leuconostoc pseudomesenteroides	strain=LN02
>GCF_000972805.1	Actinobacteria	Actinobacteria	Corynebacteriales	Corynebacteriaceae	Corynebacterium	Corynebacterium pseudotuberculosis	strain=226
>GCF_002135955.1	Proteobacteria	Gammaproteobacteria	Pseudomonadales	Pseudomonadaceae	Pseudomonas	Pseudomonas aeruginosa	strain=S611_C13_RS
>GCF_000650615.1	Actinobacteria	Actinobacteria	Corynebacteriales	Mycobacteriaceae	Mycobacterium	Mycobacterium tuberculosis MD15766	strain=MD15766
>GCF_000713275.1	Proteobacteria	Gammaproteobacteria	Enterobacterales	Enterobacteriaceae	Escherichia	Escherichia coli 2-222-05_S4_C1	strain=2-222-05_S4_C1
>GCF_001615545.1	Proteobacteria	Gammaproteobacteria	Enterobacterales	Enterobacteriaceae	Escherichia	Escherichia coli	strain=swine27
>GCF_001150905.1	Proteobacteria	Betaproteobacteria	Neisseriales	Neisseriaceae	Neisseria	Neisseria gonorrhoeae	strain=GCGS058
>GCF_000293725.1	Firmicutes	Bacilli	Bacillales	Bacillaceae	Bacillus	Bacillus cereus HuB1-1	strain=HuB1-1
>GCF_002223655.1	Proteobacteria	Gammaproteobacteria	Enterobacterales	Enterobacteriaceae	Escherichia	Escherichia coli	strain=FC10275
>GCF_002740595.1	Proteobacteria	Gammaproteobacteria	Enterobacterales	Enterobacteriaceae	Enterobacter	Enterobacter cloacae	strain=1179
>GCF_000807875.2	Proteobacteria	Gammaproteobacteria	Xanthomonadales	Xanthomonadaceae	Xanthomonas	Xanthomonas phaseoli pv. phaseoli	strain=NCPPB 1713
>GCF_001479005.1	Proteobacteria	Gammaproteobacteria	Enterobacterales	Enterobacteriaceae	Salmonella	Salmonella enterica subsp. enterica serovar Senftenberg	strain=CVM N30685
>GCF_003028315.1	Proteobacteria	Betaproteobacteria	Neisseriales	Neisseriaceae	Neisseria	Neisseria mucosa	strain=ATCC 19696
>GCF_002090195.1	Proteobacteria	Gammaproteobacteria	Enterobacterales	Enterobacteriaceae	Klebsiella	Klebsiella sp. M5al	strain=M5al
>GCF_001912035.1	Proteobacteria	Gammaproteobacteria	Enterobacterales	Enterobacteriaceae	Escherichia	Escherichia coli	strain=300659
>GCF_001430865.1	Bacteroidetes	Flavobacteriia	Flavobacteriales	Flavobacteriaceae	Nonlabens	Nonlabens sp. MIC269	strain=MIC269
>GCF_001867835.1	Firmicutes	Bacilli	Lactobacillales	Leuconostocaceae	Oenococcus	Oenococcus oeni	strain=AWRIB333
>GCF_000676215.1	Actinobacteria	Actinobacteria	Corynebacteriales	Mycobacteriaceae	Mycobacterium	Mycobacterium tuberculosis TB_RSA148	strain=TB_RSA148
>GCF_900455855.1	Actinobacteria	Actinobacteria	Corynebacteriales	Nocardiaceae	Rhodococcus	Rhodococcus erythropolis	strain=NCTC8036
>GCF_003205315.1	Proteobacteria	Gammaproteobacteria	Pseudomonadales	Pseudomonadaceae	Pseudomonas	Pseudomonas koreensis	strain=LB-090714
>GCF_000212775.1	Proteobacteria	Gammaproteobacteria	Xanthomonadales	Xanthomonadaceae	Xanthomonas	Xanthomonas oryzae X8-1A	strain=X8-1A
>GCF_001454515.1	Proteobacteria	Gammaproteobacteria	Pseudomonadales	Pseudomonadaceae	Pseudomonas	Pseudomonas aeruginosa	strain=WH-SGI-V-07328
>GCF_000517265.1	Proteobacteria	Gammaproteobacteria	Enterobacterales	Morganellaceae	Photorhabdus	Photorhabdus khanii NC19	strain=NC19
>GCF_000267925.2	Proteobacteria	Gammaproteobacteria	Enterobacterales	Enterobacteriaceae	Escherichia	Escherichia coli PA3	strain=PA3
>GCF_000269165.1	Proteobacteria	Gammaproteobacteria	Enterobacterales	Yersiniaceae	Yersinia	Yersinia pestis PY-98	strain=PY-98
>GCF_000670955.1	Actinobacteria	Actinobacteria	Corynebacteriales	Mycobacteriaceae	Mycobacterium	Mycobacterium tuberculosis TB_RSA59	strain=TB_RSA59
>GCF_002241695.2	Proteobacteria	Gammaproteobacteria	Enterobacterales	Enterobacteriaceae	Salmonella	Salmonella enterica subsp. enterica serovar Hartford	strain=CFSAN051031
>GCF_001827885.1	Firmicutes	Bacilli	Bacillales	Listeriaceae	Listeria	Listeria monocytogenes	strain=BCW_4772
>GCF_003116095.1	Proteobacteria	Alphaproteobacteria	Rhodospirillales	Rhodospirillaceae	Azospirillum	Azospirillum sp. TSO35-2	strain=TSO35-2
>GCF_003397605.1	Actinobacteria	Actinobacteria	Bifidobacteriales	Bifidobacteriaceae	Gardnerella	Gardnerella vaginalis	strain=UGent 25.49
>GCF_002801405.1	Actinobacteria	Actinobacteria	Corynebacteriales	Mycobacteriaceae	Mycobacteroides	Mycobacteroides abscessus subsp. abscessus	strain=57
>GCF_001841005.1	Actinobacteria	Actinobacteria	Corynebacteriales	Mycobacteriaceae	Mycobacterium	Mycobacterium tuberculosis	strain=02-R1945
>GCF_001454065.1	Proteobacteria	Gammaproteobacteria	Pseudomonadales	Pseudomonadaceae	Pseudomonas	Pseudomonas aeruginosa	strain=WH-SGI-V-07277
>GCF_001861895.1	Proteobacteria	Gammaproteobacteria	Pseudomonadales	Moraxellaceae	Acinetobacter	Acinetobacter baumannii	strain=XH781
>GCF_001534305.1	Proteobacteria	Betaproteobacteria	Burkholderiales	Burkholderiaceae	Burkholderia	Burkholderia stagnalis	strain=MSMB847WGS
>GCF_000539315.1	Firmicutes	Bacilli	Bacillales	Staphylococcaceae	Staphylococcus	Staphylococcus aureus SJOS6002	strain=SJOS6002
>GCF_002463885.1	Proteobacteria	Gammaproteobacteria	Enterobacterales	Enterobacteriaceae	Escherichia	Escherichia coli	strain=MOD1-EC5067
>GCF_900065545.1	Firmicutes	Bacilli	Lactobacillales	Streptococcaceae	Streptococcus	Streptococcus pneumoniae	strain=2245STDY5804437
>GCF_001264395.1	Proteobacteria	Gammaproteobacteria	Enterobacterales	Erwiniaceae	Pantoea	Pantoea sp. CFSAN033090	strain=CFSAN033090
>GCF_003115475.1	Proteobacteria	Gammaproteobacteria	Enterobacterales	Enterobacteriaceae	Klebsiella	Klebsiella pneumoniae	strain=TUM14373
>GCF_003028535.1	Proteobacteria	Gammaproteobacteria	Xanthomonadales	Xanthomonadaceae	Stenotrophomonas	Stenotrophomonas sp. Nf4	strain=Nf4
>GCF_003574095.1	Deinococcus-Thermus	Deinococci	Thermales	Thermaceae	Meiothermus	Meiothermus roseus	strain=NBRC 110900
>GCF_001908875.1	Proteobacteria	Gammaproteobacteria	Enterobacterales	Enterobacteriaceae	Klebsiella	Klebsiella pneumoniae	strain=Kp_Goe_149832
>GCF_003590485.1	Proteobacteria	Gammaproteobacteria	Enterobacterales	Enterobacteriaceae		Enterobacteriaceae bacterium Larv1_ips	strain=Larv1_ips
>GCF_003260195.1	Bacteroidetes	Flavobacteriia	Flavobacteriales	Flavobacteriaceae	Lutibacter	Lutibacter sp. 1KV19	strain=1KV19
>GCF_002983235.1	Firmicutes	Bacilli	Bacillales	Staphylococcaceae	Staphylococcus	Staphylococcus aureus	strain=Case3_B0
>GCF_002873455.1	Proteobacteria	Gammaproteobacteria	Vibrionales	Vibrionaceae	Vibrio	Vibrio splendidus	strain=10N.286.49.F1
>GCF_001216165.1	Actinobacteria	Actinobacteria	Corynebacteriales	Mycobacteriaceae	Mycobacteroides	Mycobacteroides abscessus	strain=PAP117
>GCF_002528035.1	Firmicutes	Bacilli	Bacillales	Listeriaceae	Listeria	Listeria monocytogenes	strain=CFSAN045818
>GCF_900017175.1	Firmicutes	Bacilli	Lactobacillales	Streptococcaceae	Streptococcus	Streptococcus pneumoniae	strain=2842STDY5643910
>GCF_001942905.1	Actinobacteria	Actinobacteria	Corynebacteriales	Mycobacteriaceae	Mycobacterium	Mycobacterium tuberculosis	strain=I0004445-8
>GCF_000530795.1	Firmicutes	Clostridia	Clostridiales	Peptostreptococcaceae	Clostridioides	Clostridioides difficile T23	strain=T23
>GCF_000537395.1	Firmicutes	Bacilli	Bacillales	Staphylococcaceae	Staphylococcus	Staphylococcus aureus SMMC6030	strain=SMMC6030
>GCF_001225885.1	Proteobacteria	Epsilonproteobacteria	Campylobacterales	Campylobacteraceae	Campylobacter	Campylobacter jejuni	strain=OXC6508
>GCF_001029865.1	Firmicutes	Bacilli	Bacillales	Bacillaceae	Bacillus	Bacillus altitudinis	strain=RIT380
>GCF_000464615.2	Proteobacteria	Gammaproteobacteria	Pasteurellales	Pasteurellaceae	Gallibacterium	Gallibacterium anatis 12656/12	strain=12656/12
>GCF_001474045.1	Proteobacteria	Gammaproteobacteria	Enterobacterales	Enterobacteriaceae	Salmonella	Salmonella enterica	strain=CVM 43749
>GCF_002927935.1	Proteobacteria	Gammaproteobacteria	Pseudomonadales	Moraxellaceae	Acinetobacter	Acinetobacter pittii	strain=HDV312665
>GCF_001693275.1	Cyanobacteria		Synechococcales	Synechococcaceae	Synechococcus	Synechococcus sp. PCC 7117	strain=PCC 7117
>GCF_000370925.1	Proteobacteria	Alphaproteobacteria	Rhizobiales	Brucellaceae	Brucella	Brucella sp. 56/94	strain=56/94
>GCF_000591775.1	Proteobacteria	Gammaproteobacteria	Pseudomonadales	Moraxellaceae	Acinetobacter	Acinetobacter baumannii 25750_8	strain=25750_8
>GCF_900511405.1	Proteobacteria	Gammaproteobacteria	Enterobacterales	Enterobacteriaceae	Klebsiella	Klebsiella pneumoniae	strain=EuSCAPE_AT031
>GCF_001811365.1	Proteobacteria	Betaproteobacteria	Neisseriales	Neisseriaceae	Neisseria	Neisseria sp. HMSC061E12	strain=HMSC061E12
>GCF_900142905.1	Proteobacteria	Betaproteobacteria	Burkholderiales	Burkholderiaceae	Burkholderia	Burkholderia sp. GAS332	strain=GAS332
>GCF_001597315.1	Fusobacteria	Fusobacteriia	Fusobacteriales	Fusobacteriaceae	Fusobacterium	Fusobacterium necrophorum subsp. funduliforme	strain=LS_1266
>GCF_002954285.1	Firmicutes	Clostridia	Clostridiales	Peptostreptococcaceae	Clostridioides	Clostridioides difficile	strain=LIBA5758
>GCF_900200595.1	Proteobacteria	Betaproteobacteria	Neisseriales	Neisseriaceae	Neisseria	Neisseria meningitidis	strain=Neisseria meningitidis
>GCF_900026585.1	Firmicutes	Bacilli	Lactobacillales	Streptococcaceae	Streptococcus	Streptococcus pneumoniae	strain=2842STDY5753402
>GCF_900155395.1	Firmicutes	Erysipelotrichia	Erysipelotrichales	Erysipelotrichaceae	Merdibacter	Merdibacter massiliensis	strain=Marseille-P3254
>GCF_003044855.1	Proteobacteria	Betaproteobacteria	Neisseriales	Neisseriaceae	Neisseria	Neisseria cinerea	strain=C2014019557
>GCF_002924085.1	Proteobacteria	Gammaproteobacteria	Enterobacterales	Enterobacteriaceae	Escherichia	Escherichia coli O26:H11	strain=KS78
>GCF_002740775.1	Proteobacteria	Gammaproteobacteria	Pseudomonadales	Moraxellaceae	Acinetobacter	Acinetobacter pittii	strain=IHIT24944
>GCF_000272835.4	Proteobacteria	Gammaproteobacteria	Enterobacterales	Enterobacteriaceae	Salmonella	Salmonella enterica subsp. enterica serovar Newport str. CVM N1543	strain=CVM N1543
>GCF_002224915.1	Firmicutes	Bacilli	Bacillales	Staphylococcaceae	Staphylococcus	Staphylococcus aureus subsp. aureus	strain=TW22
>GCF_002865385.1	Firmicutes	Clostridia	Clostridiales	Lachnospiraceae	Blautia	[Ruminococcus] gnavus	strain=RJX1127
>GCF_002104365.1	Proteobacteria	Gammaproteobacteria	Enterobacterales	Enterobacteriaceae	Klebsiella	Klebsiella pneumoniae	strain=4477
>GCF_002534845.1	Proteobacteria	Gammaproteobacteria	Enterobacterales	Enterobacteriaceae	Escherichia	Escherichia coli	strain=MOD1-EC5921
>GCF_001999685.1	Proteobacteria	Gammaproteobacteria	Aeromonadales	Aeromonadaceae	Aeromonas	Aeromonas hydrophila	strain=ATCC 7966
>GCF_003302315.1	Proteobacteria	Gammaproteobacteria	Enterobacterales	Enterobacteriaceae	Escherichia	Escherichia coli	strain=A287
>GCF_900137375.1	Actinobacteria	Actinobacteria	Corynebacteriales	Mycobacteriaceae	Mycobacteroides	Mycobacteroides abscessus subsp. abscessus	strain=1039
>GCF_000833715.1	Proteobacteria	Gammaproteobacteria	Thiotrichales	Francisellaceae	Francisella	Francisella tularensis subsp. holarctica	strain=JAP
>GCF_001193715.1	Firmicutes	Bacilli	Bacillales	Staphylococcaceae	Staphylococcus	Staphylococcus aureus	strain=USFL018
>GCF_001728575.1	Proteobacteria	Gammaproteobacteria	Vibrionales	Vibrionaceae	Vibrio	Vibrio parahaemolyticus	strain=CDC_K5579
>GCF_001557755.1	Proteobacteria	Gammaproteobacteria	Vibrionales	Vibrionaceae	Photobacterium	Photobacterium leiognathi	strain=CUB1
>GCF_900054705.1	Firmicutes	Bacilli	Bacillales	Staphylococcaceae	Staphylococcus	Staphylococcus aureus	strain=st2761
>GCF_002750815.1	Proteobacteria	Gammaproteobacteria	Pasteurellales	Pasteurellaceae	Pasteurella	Pasteurella multocida	strain=SH03
>GCF_001721985.1	Proteobacteria	Epsilonproteobacteria	Campylobacterales	Campylobacteraceae	Campylobacter	Campylobacter jejuni subsp. jejuni	strain=MTVDSCj16
>GCF_003298825.1	Proteobacteria	Gammaproteobacteria	Xanthomonadales	Xanthomonadaceae	Xanthomonas	Xanthomonas oryzae pv. oryzae	strain=ZJ28
>GCF_002207025.1	Proteobacteria	Gammaproteobacteria	Enterobacterales	Enterobacteriaceae	Escherichia	Escherichia coli	strain=E1647
>GCF_002207345.1	Proteobacteria	Gammaproteobacteria	Enterobacterales	Enterobacteriaceae	Escherichia	Escherichia coli	strain=E1581
>GCF_001175585.1	Firmicutes	Bacilli	Lactobacillales	Streptococcaceae	Streptococcus	Streptococcus equi subsp. equi	strain=EQUI0039
>GCF_002147475.1	Firmicutes	Bacilli	Bacillales	Bacillaceae	Bacillus	Bacillus thuringiensis serovar ostriniae	strain=BGSC 4Z1
>GCF_002805815.1	Proteobacteria	Epsilonproteobacteria	Campylobacterales	Campylobacteraceae	Campylobacter	Campylobacter jejuni subsp. jejuni	strain=CFSAN065352
>GCF_001596415.1	Proteobacteria	Gammaproteobacteria	Pasteurellales	Pasteurellaceae	Aggregatibacter	Aggregatibacter actinomycetemcomitans SC383s	strain=SC383s
>GCF_000370505.1	Proteobacteria	Alphaproteobacteria	Rhizobiales	Brucellaceae	Brucella	Brucella abortus NI352	strain=NI352
>GCF_900049015.1	Firmicutes	Bacilli	Lactobacillales	Streptococcaceae	Streptococcus	Streptococcus pneumoniae	strain=2245STDY5699085
>GCF_001889765.1	Actinobacteria	Actinobacteria	Corynebacteriales	Corynebacteriaceae	Corynebacterium	Corynebacterium diphtheriae	strain=rz379
>GCF_001135645.1	Firmicutes	Bacilli	Lactobacillales	Streptococcaceae	Streptococcus	Streptococcus pneumoniae	strain=R34-3036
>GCF_001878695.1	Proteobacteria	Gammaproteobacteria	Enterobacterales	Enterobacteriaceae	Escherichia	Escherichia coli str. K-12 substr. W3110	strain=K-12 substr. ZK126
>GCF_002197245.1	Firmicutes	Bacilli	Lactobacillales	Streptococcaceae	Streptococcus	Streptococcus agalactiae	strain=SG-M50
>GCF_003053205.1	Firmicutes	Bacilli	Lactobacillales	Lactobacillaceae	Lactobacillus	Lactobacillus helveticus	strain=DS18_8
>GCF_000305255.1	Proteobacteria	Gammaproteobacteria	Pseudomonadales	Moraxellaceae	Acinetobacter	Acinetobacter baumannii OIFC180	strain=OIFC180
>GCF_900408145.1	Proteobacteria	Gammaproteobacteria	Pasteurellales	Pasteurellaceae	Haemophilus	Haemophilus influenzae
>GCF_002289205.1	Firmicutes	Bacilli	Lactobacillales	Streptococcaceae	Streptococcus	Streptococcus agalactiae	strain=874391
>GCF_002533025.1	Proteobacteria	Epsilonproteobacteria	Campylobacterales	Helicobacteraceae	Helicobacter	Helicobacter pylori	strain=22315
>GCF_000442925.1	Proteobacteria	Gammaproteobacteria	Vibrionales	Vibrionaceae	Vibrio	Vibrio harveyi VHJR7	strain=VHJR7
>GCF_001891695.1	Proteobacteria	Gammaproteobacteria	Enterobacterales	Enterobacteriaceae	Escherichia	Escherichia coli	strain=636
>GCF_000942595.1	Firmicutes	Bacilli	Lactobacillales	Streptococcaceae	Streptococcus	Streptococcus suis	strain=S12S
>GCF_900501755.1	Proteobacteria	Gammaproteobacteria	Enterobacterales	Enterobacteriaceae	Klebsiella	Klebsiella pneumoniae	strain=EuSCAPE_PT042
>GCF_001701045.1	Synergistetes	Synergistia	Synergistales	Synergistaceae	Cloacibacillus	Cloacibacillus porcorum	strain=CL-84
>GCF_002875015.1	Proteobacteria	Gammaproteobacteria	Vibrionales	Vibrionaceae	Vibrio	Vibrio cyclitrophicus	strain=10N.222.45.E8
>GCF_002150465.1	Proteobacteria	Gammaproteobacteria	Vibrionales	Vibrionaceae	Vibrio	Vibrio parahaemolyticus	strain=GIMxtfL83-2011.05
>GCF_900187225.1	Firmicutes	Bacilli	Bacillales	Listeriaceae	Listeria	Listeria monocytogenes	strain=NCTC10357
>GCF_003200685.1	Proteobacteria	Gammaproteobacteria	Enterobacterales	Enterobacteriaceae	Salmonella	Salmonella enterica subsp. enterica	strain=CFSAN008945
>GCF_001574095.1	Firmicutes	Clostridia	Clostridiales	Clostridiaceae	Clostridium	Clostridium botulinum	strain=SU1891
>GCF_001343215.1	Firmicutes	Bacilli	Lactobacillales	Streptococcaceae	Streptococcus	Streptococcus pneumoniae	strain=SMRU2239
>GCF_002227115.1	Proteobacteria	Gammaproteobacteria	Enterobacterales	Enterobacteriaceae	Escherichia	Escherichia coli	strain=MOD1-EC5673
>GCF_001100985.1	Firmicutes	Bacilli	Lactobacillales	Streptococcaceae	Streptococcus	Streptococcus pneumoniae	strain=160986
>GCF_003415115.1	Proteobacteria	Gammaproteobacteria	Pasteurellales	Pasteurellaceae	Haemophilus	Haemophilus influenzae	strain=P626-9221
>GCF_000829075.1	Actinobacteria	Actinobacteria	Corynebacteriales	Mycobacteriaceae	Mycobacterium	Mycobacterium avium subsp. hominissuis TH135	strain=TH135
>GCF_003066505.1	Proteobacteria	Gammaproteobacteria	Enterobacterales	Enterobacteriaceae	Salmonella	Salmonella enterica subsp. enterica serovar Dublin	strain=CFSAN060435
>GCF_000727925.1	Firmicutes	Bacilli	Bacillales	Listeriaceae	Listeria	Listeria monocytogenes	strain=FSL R8-6743
>GCF_900472435.1	Proteobacteria	Alphaproteobacteria	Rhizobiales			Rhizobiales bacterium
>GCF_001326375.1	Firmicutes	Bacilli	Lactobacillales	Streptococcaceae	Streptococcus	Streptococcus pneumoniae	strain=7F/2
>GCF_000578555.1	Firmicutes	Bacilli	Bacillales	Staphylococcaceae	Staphylococcus	Staphylococcus aureus M39265	strain=M39265
>GCF_001396555.1	Actinobacteria	Actinobacteria	Corynebacteriales	Mycobacteriaceae	Mycobacterium	Mycobacterium tuberculosis	strain=Bir 76
>GCF_002217315.1	Bacteroidetes	Flavobacteriia	Flavobacteriales	Flavobacteriaceae	Flavobacterium	Flavobacterium hibernum	strain=ATCC 51468
>GCF_002854015.1	Proteobacteria	Gammaproteobacteria	Enterobacterales	Enterobacteriaceae	Klebsiella	Klebsiella pneumoniae	strain=COL-Kpn110
>GCF_003072225.1	Actinobacteria	Actinobacteria	Corynebacteriales	Mycobacteriaceae	Mycobacteroides	Mycobacteroides abscessus	strain=G161
>GCF_001867025.1	Actinobacteria	Actinobacteria	Corynebacteriales	Corynebacteriaceae	Corynebacterium	Corynebacterium pseudotuberculosis	strain=33
>GCF_000646595.1	Firmicutes	Bacilli	Bacillales	Staphylococcaceae	Staphylococcus	Staphylococcus aureus VET1861R	strain=VET1861R
>GCF_900017515.1	Firmicutes	Bacilli	Bacillales	Staphylococcaceae	Staphylococcus	Staphylococcus aureus	strain=st687
>GCF_000565845.1	Proteobacteria	Gammaproteobacteria	Enterobacterales	Enterobacteriaceae	Shigella	Shigella flexneri Shi06GS55	strain=Shi06GS55
>GCF_002875355.1	Proteobacteria	Gammaproteobacteria	Vibrionales	Vibrionaceae	Vibrio	Vibrio breoganii	strain=10N.222.51.E3
>GCF_003495885.1	Proteobacteria	Betaproteobacteria	Neisseriales	Neisseriaceae	Neisseria	Neisseria meningitidis	strain=M40274
>GCF_001134605.1	Proteobacteria	Gammaproteobacteria	Enterobacterales	Enterobacteriaceae	Salmonella	Salmonella enterica subsp. enterica serovar Typhi	strain=MDUST305
>GCF_000025925.1	Bacteroidetes	Bacteroidia	Bacteroidales	Prevotellaceae	Prevotella	Prevotella ruminicola 23	strain=Bryant 23
>GCF_002487015.1	Proteobacteria	Gammaproteobacteria	Enterobacterales	Enterobacteriaceae	Escherichia	Escherichia coli	strain=MOD1-EC6301
>GCF_000766795.1	Bacteroidetes	Flavobacteriia	Flavobacteriales	Flavobacteriaceae	Polaribacter	Polaribacter sp. Hel1_85	strain=Hel1_85
>GCF_002988555.1	Proteobacteria	Gammaproteobacteria	Pasteurellales	Pasteurellaceae	Haemophilus	Haemophilus influenzae	strain=63P46H1
>GCF_001889385.1	Firmicutes	Bacilli	Bacillales	Bacillaceae	Bacillus	Bacillus subtilis	strain=J-5
>GCF_003424765.1	Firmicutes	Bacilli	Bacillales	Staphylococcaceae	Staphylococcus	Staphylococcus aureus subsp. aureus
>GCF_003346095.1	Firmicutes	Bacilli	Lactobacillales	Lactobacillaceae	Lactobacillus	Lactobacillus brevis	strain=KMB_615
>GCF_002734985.1	Proteobacteria	Gammaproteobacteria	Enterobacterales	Enterobacteriaceae	Escherichia	Escherichia coli O26:H11	strain=TC6168
>GCF_001834385.1	Proteobacteria	Gammaproteobacteria	Enterobacterales	Enterobacteriaceae	Salmonella	Salmonella enterica subsp. enterica serovar Saintpaul	strain=CFSAN045031
>GCF_001526225.1	Proteobacteria	Betaproteobacteria	Burkholderiales	Burkholderiaceae	Burkholderia	Burkholderia ubonensis	strain=MSMB2046
>GCF_000397545.1	Proteobacteria	Gammaproteobacteria	Enterobacterales	Enterobacteriaceae	Escherichia	Escherichia coli TOP2396-2	strain=TOP2396-2
>GCF_001215565.1	Actinobacteria	Actinobacteria	Corynebacteriales	Mycobacteriaceae	Mycobacteroides	Mycobacteroides abscessus	strain=PAP106
>GCF_001483385.1	Bacteroidetes	Flavobacteriia	Flavobacteriales	Flavobacteriaceae	Tenacibaculum	Tenacibaculum dicentrarchi	strain=AY7486TD
>GCF_002476375.1	Proteobacteria	Gammaproteobacteria	Enterobacterales	Enterobacteriaceae	Escherichia	Escherichia coli	strain=MOD1-EC2766
>GCF_002253285.1	Firmicutes	Bacilli	Lactobacillales	Lactobacillaceae	Lactobacillus	Lactobacillus johnsonii	strain=117a
>GCF_003052785.2	Proteobacteria	Gammaproteobacteria	Enterobacterales	Enterobacteriaceae	Salmonella	Salmonella enterica subsp. enterica serovar Thompson	strain=HFCDC-SM-846
>GCF_001942225.1	Actinobacteria	Actinobacteria	Micrococcales	Intrasporangiaceae	Serinicoccus	Serinicoccus sp. CUA-874	strain=CUA-874
>GCF_001577365.1	Actinobacteria	Actinobacteria	Micrococcales	Microbacteriaceae	Frondihabitans	Frondihabitans sp. PAMC 28766	strain=PAMC 28766
>GCF_900174045.1	Proteobacteria	Gammaproteobacteria	Enterobacterales	Enterobacteriaceae	Klebsiella	Klebsiella pneumoniae	strain=VRCO0167
>GCF_002014875.1	Firmicutes	Bacilli	Lactobacillales	Streptococcaceae	Streptococcus	Streptococcus mitis	strain=CCUG 61082
>GCF_001806345.1	Proteobacteria	Gammaproteobacteria	Pseudomonadales	Moraxellaceae	Acinetobacter	Acinetobacter baumannii	strain=KAB01
>GCF_001149025.1	Proteobacteria	Gammaproteobacteria	Enterobacterales	Enterobacteriaceae	Salmonella	Salmonella enterica subsp. enterica serovar Typhi	strain=3802
>GCF_900113515.1	Actinobacteria	Actinobacteria	Pseudonocardiales	Pseudonocardiaceae	Amycolatopsis	Amycolatopsis regifaucium	strain=DSM 45072
>GCF_000352325.1	Proteobacteria	Gammaproteobacteria	Enterobacterales	Enterobacteriaceae	Escherichia	Escherichia coli KTE50	strain=KTE50
>GCF_001684975.1	Bacteroidetes	Flavobacteriia	Flavobacteriales	Flavobacteriaceae	Chryseobacterium	Chryseobacterium artocarpi	strain=UTM-3
>GCF_001171205.1	Firmicutes	Bacilli	Lactobacillales	Streptococcaceae	Streptococcus	Streptococcus pneumoniae	strain=SMRU1548
>GCF_003587665.1	Firmicutes	Bacilli	Bacillales	Listeriaceae	Listeria	Listeria monocytogenes	strain=N13-1507
>GCF_001488415.1	Proteobacteria	Epsilonproteobacteria	Campylobacterales	Campylobacteraceae	Campylobacter	Campylobacter coli	strain=n/a
>GCF_002526355.1	Firmicutes	Bacilli	Bacillales	Listeriaceae	Listeria	Listeria monocytogenes	strain=CFSAN045964
>GCF_001364035.1	Proteobacteria	Gammaproteobacteria	Enterobacterales	Enterobacteriaceae	Salmonella	Salmonella enterica subsp. enterica serovar Typhi	strain=D55055
>GCF_002278415.1	Proteobacteria	Gammaproteobacteria	Vibrionales	Vibrionaceae	Vibrio	Vibrio vulnificus	strain=WAPHLVBRA00003
>GCF_002133145.1	Firmicutes	Bacilli	Bacillales	Listeriaceae	Listeria	Listeria monocytogenes	strain=PNUSAL001937
>GCF_002576875.1	Firmicutes	Bacilli	Bacillales	Bacillaceae	Bacillus	Bacillus thuringiensis	strain=AFS045876
>GCF_003020865.1	Firmicutes	Bacilli	Bacillales	Staphylococcaceae	Staphylococcus	Staphylococcus pasteuri	strain=65WT
>GCF_000395805.1	Firmicutes	Bacilli	Lactobacillales	Enterococcaceae	Enterococcus	Enterococcus faecium EnGen0176	strain=VAN 345
>GCF_003042335.1	Firmicutes	Bacilli	Bacillales	Staphylococcaceae	Staphylococcus	Staphylococcus hominis	strain=SNUC 5336
>GCF_002200665.1	Proteobacteria	Gammaproteobacteria	Enterobacterales	Enterobacteriaceae	Salmonella	Salmonella enterica subsp. enterica serovar Infantis	strain=UZH-SAL-97-15
>GCF_000491175.1	Proteobacteria	Gammaproteobacteria	Vibrionales	Vibrionaceae	Vibrio	Vibrio parahaemolyticus S052	strain=S052
>GCF_001152325.1	Firmicutes	Bacilli	Lactobacillales	Streptococcaceae	Streptococcus	Streptococcus pneumoniae	strain=SMRU214
>GCF_001359115.1	Proteobacteria	Gammaproteobacteria	Enterobacterales	Enterobacteriaceae	Salmonella	Salmonella enterica subsp. enterica serovar Typhi	strain=01-2011-000483
>GCF_900250795.1	Firmicutes	Bacilli	Bacillales	Staphylococcaceae	Staphylococcus	Staphylococcus aureus	strain=HL452
>GCF_001977805.1	Proteobacteria	Betaproteobacteria	Burkholderiales	Burkholderiaceae	Burkholderia	Burkholderia pseudomallei	strain=INT2-BP102
>GCF_000576615.1	Proteobacteria	Betaproteobacteria	Nitrosomonadales	Methylophilaceae	Methylophilus	Methylophilus sp. OH31	strain=OH31
>GCF_001115825.1	Firmicutes	Bacilli	Lactobacillales	Streptococcaceae	Streptococcus	Streptococcus pneumoniae	strain=166637
>GCF_000731335.1	Firmicutes	Bacilli	Bacillales	Staphylococcaceae	Staphylococcus	Staphylococcus aureus subsp. aureus	strain=MRSA_P13
>GCF_003226735.1	Bacteroidetes	Flavobacteriia	Flavobacteriales	Blattabacteriaceae	Blattabacterium	Blattabacterium punctulatus	strain=CPUbr
>GCF_000663445.1	Actinobacteria	Actinobacteria	Corynebacteriales	Mycobacteriaceae	Mycobacterium	Mycobacterium tuberculosis M1570	strain=M1570
>GCF_000289535.1	Firmicutes	Bacilli	Lactobacillales	Streptococcaceae	Streptococcus	Streptococcus agalactiae GB00206	strain=GB00206
>GCF_000499965.1	Firmicutes	Bacilli	Lactobacillales	Enterococcaceae	Enterococcus	Enterococcus faecium UC10237	strain=UC10237
>GCF_000481185.1	Proteobacteria	Gammaproteobacteria	Pseudomonadales	Pseudomonadaceae	Pseudomonas	Pseudomonas aeruginosa BWHPSA026	strain=BWHPSA026
>GCF_002061265.1	Proteobacteria	Gammaproteobacteria	Enterobacterales	Enterobacteriaceae	Salmonella	Salmonella enterica subsp. enterica serovar Poona	strain=BCW_3976
>GCF_001114925.1	Firmicutes	Bacilli	Lactobacillales	Streptococcaceae	Streptococcus	Streptococcus agalactiae	strain=BE-NI-007
>GCF_001668695.1	Actinobacteria	Actinobacteria	Corynebacteriales	Mycobacteriaceae	Mycobacterium	Mycobacterium sp. E2497	strain=E2497
>GCF_900507285.1	Proteobacteria	Gammaproteobacteria	Enterobacterales	Enterobacteriaceae	Klebsiella	Klebsiella pneumoniae	strain=EuSCAPE_TR100
>GCF_000676395.1	Actinobacteria	Actinobacteria	Corynebacteriales	Mycobacteriaceae	Mycobacterium	Mycobacterium tuberculosis TB_RSA157	strain=TB_RSA157
>GCF_001859915.1	Proteobacteria	Betaproteobacteria	Neisseriales	Neisseriaceae	Neisseria	Neisseria gonorrhoeae	strain=USO_DK13-5
>GCF_002560185.1	Firmicutes	Bacilli	Bacillales	Bacillaceae	Bacillus	Bacillus anthracis	strain=AFS025007
>GCF_003355235.1	Proteobacteria	Betaproteobacteria	Neisseriales	Neisseriaceae	Neisseria	Neisseria meningitidis	strain=M25964
>GCF_000092565.1	Spirochaetes	Spirochaetia		Leptospiraceae	Leptospira	Leptospira interrogans serovar Lai str. 56601	strain=56601
>GCF_001139245.1	Proteobacteria	Gammaproteobacteria	Enterobacterales	Enterobacteriaceae	Salmonella	Salmonella enterica subsp. enterica serovar Typhi	strain=3322/3
>GCF_003429585.1	Firmicutes	Bacilli	Lactobacillales	Lactobacillaceae	Lactobacillus	Lactobacillus plantarum subsp. plantarum	strain=E1
>GCF_001986715.1	Proteobacteria	Betaproteobacteria	Burkholderiales	Alcaligenaceae	Bordetella	Bordetella pertussis	strain=H779
>GCF_000958385.1	Proteobacteria	Gammaproteobacteria	Enterobacterales	Enterobacteriaceae	Enterobacter	Enterobacter hormaechei subsp. steigerwaltii	strain=44541
>GCF_000218625.1	Deferribacteres	Deferribacteres	Deferribacterales	Deferribacteraceae	Flexistipes	Flexistipes sinusarabici DSM 4947	strain=DSM 4947
>GCF_001448925.1	Proteobacteria	Gammaproteobacteria	Enterobacterales	Enterobacteriaceae	Salmonella	Salmonella enterica subsp. arizonae serovar 62:z36:- str. 5335/86	strain=5335/86
>GCF_003490165.1	Proteobacteria	Betaproteobacteria	Neisseriales	Neisseriaceae	Neisseria	Neisseria meningitidis	strain=M28984
>GCF_002147495.1	Firmicutes	Bacilli	Bacillales	Bacillaceae	Bacillus	Bacillus thuringiensis serovar darmstadiensis	strain=YBT032
>GCF_001325465.1	Actinobacteria	Actinobacteria	Corynebacteriales	Mycobacteriaceae	Mycobacterium	Mycobacterium tuberculosis	strain=2198Q
>GCF_002993585.1	Proteobacteria	Gammaproteobacteria	Enterobacterales	Enterobacteriaceae	Escherichia	Escherichia coli	strain=KG-15
>GCF_002903585.1	Proteobacteria	Gammaproteobacteria	Vibrionales	Vibrionaceae	Vibrio	Vibrio vulnificus	strain=CECT4604
>GCF_000384115.1	Actinobacteria	Actinobacteria	Frankiales	Sporichthyaceae	Sporichthya	Sporichthya polymorpha DSM 43042	strain=DSM 43042
>GCF_900146325.1	Proteobacteria	Gammaproteobacteria	Pseudomonadales	Pseudomonadaceae	Pseudomonas	Pseudomonas aeruginosa
>GCF_000540255.1	Firmicutes	Bacilli	Bacillales	Staphylococcaceae	Staphylococcus	Staphylococcus aureus OCMM6015	strain=OCMM6015
>GCF_002066035.1	Proteobacteria	Gammaproteobacteria	Enterobacterales	Enterobacteriaceae	Salmonella	Salmonella enterica subsp. enterica serovar Cerro	strain=BCW_2654
>GCF_001907935.1	Proteobacteria	Gammaproteobacteria	Enterobacterales	Enterobacteriaceae	Escherichia	Escherichia coli	strain=HC891/2016
>GCF_001587755.1	Proteobacteria	Gammaproteobacteria	Enterobacterales	Enterobacteriaceae	Salmonella	Salmonella enterica subsp. enterica serovar Typhimurium	strain=CFSAN033938
>GCF_900076545.1	Proteobacteria	Gammaproteobacteria	Enterobacterales	Enterobacteriaceae	Enterobacter	Enterobacter cloacae	strain=e2346
>GCF_001426195.1	Proteobacteria	Alphaproteobacteria	Sphingomonadales	Sphingomonadaceae	Sphingomonas	Sphingomonas sp. Leaf339	strain=Leaf339
>GCF_002576515.1	Firmicutes	Bacilli	Bacillales	Bacillaceae	Bacillus	Bacillus pseudomycoides	strain=AFS043018
>GCF_001093765.1	Firmicutes	Bacilli	Lactobacillales	Streptococcaceae	Streptococcus	Streptococcus pneumoniae	strain=SMRU2056
>GCF_001877115.1	Proteobacteria	Epsilonproteobacteria	Campylobacterales	Campylobacteraceae	Campylobacter	Campylobacter jejuni	strain=CDPHFDLB-F12M00585-a1
>GCF_000262815.1	Firmicutes	Bacilli	Bacillales	Staphylococcaceae	Staphylococcus	Staphylococcus aureus subsp. aureus VRS1	strain=VRS1
>GCF_900142315.1	Proteobacteria	Gammaproteobacteria	Oceanospirillales	Halomonadaceae	Halomonas	Halomonas sinaiensis	strain=ALO Sharm
>GCF_003036735.1	Proteobacteria	Gammaproteobacteria	Enterobacterales	Enterobacteriaceae	Klebsiella	Klebsiella pneumoniae	strain=WCHKP040054
>GCF_001349215.1	Proteobacteria	Betaproteobacteria	Neisseriales	Neisseriaceae	Neisseria	Neisseria meningitidis	strain=NM1938
>GCF_003035045.1	Firmicutes	Bacilli	Bacillales	Staphylococcaceae	Staphylococcus	Staphylococcus fleurettii	strain=SNUC 248
>GCF_000507385.1	Proteobacteria	Gammaproteobacteria	Enterobacterales	Enterobacteriaceae	Klebsiella	Klebsiella oxytoca BRL6-2	strain=BRL6-2
>GCF_000807755.1	Proteobacteria	Gammaproteobacteria	Pseudomonadales	Pseudomonadaceae	Pseudomonas	Pseudomonas nitroreducens	strain=Aramco J
>GCF_900471615.1	Proteobacteria	Alphaproteobacteria	Rhizobiales			Rhizobiales bacterium
>GCF_001032815.1	Proteobacteria	Gammaproteobacteria	Enterobacterales	Enterobacteriaceae	Klebsiella	Klebsiella pneumoniae	strain=CHS205
>GCF_003317965.1	Proteobacteria	Gammaproteobacteria	Enterobacterales	Enterobacteriaceae	Escherichia	Escherichia coli	strain=CVAST2562
>GCF_003362935.1	Proteobacteria	Gammaproteobacteria	Enterobacterales	Enterobacteriaceae	Enterobacter	Enterobacter cloacae	strain=1-RC-17-04409-1
>GCF_900460225.1	Proteobacteria	Gammaproteobacteria	Vibrionales	Vibrionaceae	Vibrio	Vibrio furnissii	strain=NCTC13120
>GCF_001658535.1	Firmicutes	Bacilli	Bacillales	Staphylococcaceae	Staphylococcus	Staphylococcus epidermidis	strain=KED12
>GCF_001977085.1	Proteobacteria	Betaproteobacteria	Burkholderiales	Burkholderiaceae	Burkholderia	Burkholderia pseudomallei	strain=INT4-BP18
>GCF_000830805.1	Proteobacteria	Epsilonproteobacteria	Campylobacterales	Campylobacteraceae	Campylobacter	Campylobacter jejuni subsp. jejuni NCTC 11168-Kf1	strain=NCTC 11168-Kf1
>GCF_001951945.1	Proteobacteria	Gammaproteobacteria	Enterobacterales	Enterobacteriaceae	Salmonella	Salmonella enterica	strain=CVM N13150
>GCF_900510805.1	Proteobacteria	Gammaproteobacteria	Enterobacterales	Enterobacteriaceae	Klebsiella	Klebsiella pneumoniae	strain=EuSCAPE_SK030
>GCF_900085035.1	Proteobacteria	Gammaproteobacteria	Enterobacterales	Enterobacteriaceae	Klebsiella	Klebsiella pneumoniae	strain=k414
>GCF_003302025.1	Proteobacteria	Gammaproteobacteria	Enterobacterales	Enterobacteriaceae	Escherichia	Escherichia coli	strain=TUM18650
>GCF_001814445.1	Proteobacteria	Betaproteobacteria	Neisseriales	Neisseriaceae	Neisseria	Neisseria sp. HMSC066B07	strain=HMSC066B07
>GCF_001100105.1	Proteobacteria	Gammaproteobacteria	Enterobacterales	Enterobacteriaceae	Salmonella	Salmonella enterica subsp. enterica serovar Typhi	strain=ERL082759
>GCF_900073285.1	Firmicutes	Bacilli	Lactobacillales	Streptococcaceae	Streptococcus	Streptococcus agalactiae
>GCF_002871575.1	Actinobacteria	Actinobacteria	Micrococcales	Micrococcaceae	Micrococcus	Micrococcus lylae	strain=UMB0955
>GCF_002754655.1	Actinobacteria	Actinobacteria	Micromonosporales	Micromonosporaceae	Verrucosispora	Verrucosispora sp. CNZ293	strain=CNZ293
>GCF_000411615.1	Proteobacteria	Gammaproteobacteria	Pseudomonadales	Pseudomonadaceae	Pseudomonas	Pseudomonas putida MTCC 5279	strain=MTCC5279
>GCF_001854655.1	Actinobacteria	Actinobacteria	Frankiales	Frankiaceae	Frankia	Frankia sp. Cc1.17	strain=Cc1.17
>GCF_900450385.1	Proteobacteria	Gammaproteobacteria	Enterobacterales	Enterobacteriaceae	Escherichia	Escherichia coli	strain=NCTC4174
>GCF_002965265.1	Proteobacteria	Gammaproteobacteria	Enterobacterales	Enterobacteriaceae	Escherichia	Escherichia sp. MOD1-EC6097	strain=MOD1-EC6097
>GCF_001069195.1	Firmicutes	Bacilli	Bacillales	Staphylococcaceae	Staphylococcus	Staphylococcus capitis	strain=1090_SEPI
>GCF_001380855.1	Actinobacteria	Actinobacteria	Corynebacteriales	Mycobacteriaceae	Mycobacterium	Mycobacterium tuberculosis	strain=0691C
>GCF_001401535.2	Proteobacteria	Gammaproteobacteria	Xanthomonadales	Xanthomonadaceae	Xanthomonas	Xanthomonas phaseoli pv. dieffenbachiae	strain=LMG 25940
>GCF_000817995.1	Actinobacteria	Actinobacteria	Bifidobacteriales	Bifidobacteriaceae	Bifidobacterium	Bifidobacterium adolescentis	strain=BBMN23
>GCF_003321915.1	Proteobacteria	Gammaproteobacteria	Enterobacterales	Enterobacteriaceae	Escherichia	Escherichia coli	strain=UKR_MD01_1506_Eco_069
>GCF_001811775.1	Firmicutes	Bacilli	Bacillales	Staphylococcaceae	Staphylococcus	Staphylococcus sp. HMSC055H04	strain=HMSC055H04
>GCF_000445995.2	Firmicutes	Bacilli	Bacillales	Bacillaceae	Geobacillus	Geobacillus genomosp. 3	strain=JF8
>GCF_001697425.1	Proteobacteria	Betaproteobacteria	Neisseriales	Neisseriaceae	Neisseria	Neisseria meningitidis	strain=M07149
>GCF_001726445.1	Proteobacteria	Gammaproteobacteria	Vibrionales	Vibrionaceae	Vibrio	Vibrio parahaemolyticus	strain=GCSL_R32
>GCF_001440545.1	Firmicutes	Clostridia	Clostridiales	Clostridiaceae	Caloramator	Caloramator mitchellensis	strain=VF08
>GCF_003583095.1	Proteobacteria	Gammaproteobacteria	Enterobacterales	Enterobacteriaceae	Klebsiella	Klebsiella pneumoniae	strain=KpWT
>GCF_002230405.1	Proteobacteria	Gammaproteobacteria	Enterobacterales	Enterobacteriaceae	Escherichia	Escherichia coli	strain=MOD1-EC5477
>GCF_000691685.1	Fusobacteria	Fusobacteriia	Fusobacteriales	Fusobacteriaceae	Fusobacterium	Fusobacterium necrophorum BFTR-1	strain=BFTR-1
>GCF_900200965.1	Proteobacteria	Betaproteobacteria	Neisseriales	Neisseriaceae	Neisseria	Neisseria meningitidis	strain=Neisseria meningitidis
>GCF_900105295.1	Proteobacteria	Gammaproteobacteria	Pseudomonadales	Pseudomonadaceae	Pseudomonas	Pseudomonas syringae	strain=31R1
>GCF_900131005.1	Actinobacteria	Actinobacteria	Corynebacteriales	Mycobacteriaceae	Mycobacteroides	Mycobacteroides abscessus subsp. abscessus	strain=793
>GCF_002516295.1	Proteobacteria	Gammaproteobacteria	Enterobacterales	Enterobacteriaceae	Escherichia	Escherichia coli	strain=MOD1-EC2546
>GCF_001695095.1	Firmicutes	Bacilli	Lactobacillales	Streptococcaceae	Streptococcus	Streptococcus agalactiae	strain=ES-PW-083
>GCF_003070455.1	Proteobacteria	Gammaproteobacteria	Enterobacterales	Enterobacteriaceae	Salmonella	Salmonella enterica subsp. enterica serovar Dublin	strain=CFSAN060476
>GCF_002188135.1	Proteobacteria	Gammaproteobacteria	Enterobacterales	Enterobacteriaceae	Klebsiella	Klebsiella pneumoniae	strain=CAB1505
>GCF_003234185.1	Actinobacteria	Actinobacteria	Micrococcales	Microbacteriaceae	Curtobacterium	Curtobacterium sp. MCSS17_008	strain=MCSS17_008
>GCF_000318885.1	Chlamydiae	Chlamydiia	Chlamydiales	Chlamydiaceae	Chlamydia	Chlamydia trachomatis L2/25667R	strain=L2/25667R
>GCF_000335335.2	Proteobacteria	Gammaproteobacteria	Enterobacterales	Enterobacteriaceae	Escherichia	Escherichia coli PA19	strain=PA19
>GCF_001018175.1	Firmicutes	Bacilli	Lactobacillales	Streptococcaceae	Streptococcus	Streptococcus agalactiae	strain=DE-NI-035
>GCF_000427945.1	Proteobacteria	Alphaproteobacteria	Rhizobiales	Rhizobiaceae	Rhizobium	Rhizobium leguminosarum bv. viciae UPM1131	strain=UPM1131
>GCF_001009585.1	Proteobacteria	Gammaproteobacteria	Xanthomonadales	Xanthomonadaceae	Xanthomonas	Xanthomonas gardneri	strain=SM182-10
>GCF_002854065.1	Proteobacteria	Gammaproteobacteria	Enterobacterales	Enterobacteriaceae	Escherichia	Escherichia coli	strain=14EC033
>GCF_000340625.1	Actinobacteria	Actinobacteria	Micrococcales	Microbacteriaceae	Microbacterium	Microbacterium sp. UCD-TDU	strain=UCD-TDU
>GCF_000244415.1	Spirochaetes	Spirochaetia		Leptospiraceae	Leptospira	Leptospira interrogans serovar Pomona str. UT364	strain=UT364
>GCF_000730255.1	Firmicutes	Bacilli	Lactobacillales	Streptococcaceae	Streptococcus	Streptococcus agalactiae	strain=NGBS572
>GCF_000395015.1	Firmicutes	Bacilli	Lactobacillales	Enterococcaceae	Enterococcus	Enterococcus faecalis ATCC 29200	strain=ATCC 29200
>GCF_002040465.1	Proteobacteria	Gammaproteobacteria	Enterobacterales	Enterobacteriaceae	Salmonella	Salmonella enterica subsp. enterica serovar Enteritidis	strain=CFSAN057761
>GCF_900042585.1	Firmicutes	Bacilli	Bacillales	Staphylococcaceae	Staphylococcus	Staphylococcus aureus	strain=st2198
>GCF_000646715.1	Firmicutes	Bacilli	Bacillales	Staphylococcaceae	Staphylococcus	Staphylococcus aureus VET1872R	strain=VET1872R
>GCF_000170875.1	Proteobacteria	Alphaproteobacteria	Rhodobacterales	Rhodobacteraceae	Roseobacter	Roseobacter sp. AzwK-3b	strain=AzwK-3b
>GCF_002741035.1	Firmicutes	Bacilli	Bacillales	Paenibacillaceae	Paenibacillus	Paenibacillus sp. BIHB4019	strain=BIHB4019
>GCF_001359775.1	Proteobacteria	Gammaproteobacteria	Enterobacterales	Enterobacteriaceae	Salmonella	Salmonella enterica subsp. enterica serovar Typhi	strain=2011-018938
>GCF_002051735.1	Proteobacteria	Gammaproteobacteria	Enterobacterales	Enterobacteriaceae	Salmonella	Salmonella enterica	strain=BCW_5868
>GCF_000969465.1	Proteobacteria	Gammaproteobacteria	Pseudomonadales	Moraxellaceae	Acinetobacter	Acinetobacter baumannii	strain=S46
>GCF_000800395.1	Deinococcus-Thermus	Deinococci	Deinococcales	Deinococcaceae	Deinococcus	Deinococcus swuensis	strain=DY59
>GCF_000399465.1	Firmicutes	Bacilli	Bacillales	Bacillaceae	Bacillus	Bacillus cereus VDM053	strain=VDM053
>GCF_900122335.1	Actinobacteria	Actinobacteria	Corynebacteriales	Mycobacteriaceae	Mycobacterium	Mycobacterium tuberculosis	strain=2926STDY5723795
>GCF_002953435.1	Proteobacteria	Gammaproteobacteria	Enterobacterales	Enterobacteriaceae	Escherichia	Escherichia coli	strain=HS13-1
>GCF_001226365.1	Firmicutes	Bacilli	Bacillales	Staphylococcaceae	Staphylococcus	Staphylococcus aureus	strain=06-01900
>GCF_001594745.1	Proteobacteria	Gammaproteobacteria	Enterobacterales	Enterobacteriaceae	Salmonella	Salmonella enterica subsp. enterica serovar Typhimurium	strain=CFSAN033884
>GCF_001586685.1	Proteobacteria	Gammaproteobacteria	Enterobacterales	Enterobacteriaceae	Salmonella	Salmonella enterica subsp. enterica	strain=ADRDL-LA-7-2014
>GCF_001270585.1	Actinobacteria	Actinobacteria	Streptomycetales	Streptomycetaceae	Streptomyces	Streptomyces griseoflavus	strain=NRRL B-1830
>GCF_000670315.1	Actinobacteria	Actinobacteria	Corynebacteriales	Mycobacteriaceae	Mycobacterium	Mycobacterium tuberculosis TB_RSA24	strain=TB_RSA24
>GCF_900121785.1	Actinobacteria	Actinobacteria	Corynebacteriales	Mycobacteriaceae	Mycobacterium	Mycobacterium tuberculosis	strain=2926STDY5723463
>GCF_003414705.1	Proteobacteria	Gammaproteobacteria	Pasteurellales	Pasteurellaceae	Haemophilus	Haemophilus influenzae	strain=P620-6998
>GCF_900135265.1	Actinobacteria	Actinobacteria	Corynebacteriales	Mycobacteriaceae	Mycobacteroides	Mycobacteroides abscessus subsp. abscessus	strain=39
>GCF_003386575.1	Proteobacteria	Alphaproteobacteria	Rhodobacterales	Rhodobacteraceae	Paracoccus	Paracoccus bengalensis	strain=DSM 17099
>GCF_900178715.1	Firmicutes	Bacilli	Lactobacillales	Enterococcaceae	Enterococcus	Enterococcus faecium	strain=VREN2655
>GCF_001444995.1	Proteobacteria	Gammaproteobacteria	Pseudomonadales	Pseudomonadaceae	Pseudomonas	Pseudomonas aeruginosa	strain=ATCC 33360
>GCF_000488395.1	Proteobacteria	Gammaproteobacteria	Enterobacterales	Enterobacteriaceae	Escherichia	Escherichia coli 907701	strain=907701
>GCF_002094305.1	Actinobacteria	Actinobacteria	Corynebacteriales	Nocardiaceae	Rhodococcus	Rhodococcus hoagii	strain=DSM 20307
>GCF_001473815.1	Proteobacteria	Gammaproteobacteria	Enterobacterales	Enterobacteriaceae	Salmonella	Salmonella enterica	strain=CVM 43826
>GCF_000772385.1	Proteobacteria	Gammaproteobacteria	Pasteurellales	Pasteurellaceae	Gallibacterium	Gallibacterium anatis 7990	strain=7990
>GCF_001139105.1	Firmicutes	Bacilli	Lactobacillales	Streptococcaceae	Streptococcus	Streptococcus pneumoniae	strain=type strain: N
>GCF_001761785.1	Proteobacteria	Epsilonproteobacteria	Campylobacterales	Campylobacteraceae	Campylobacter	Campylobacter jejuni	strain=BCW_3803
>GCF_002962485.1	Firmicutes	Bacilli	Lactobacillales	Streptococcaceae	Streptococcus	Streptococcus suis	strain=2151
>GCF_001841705.1	Actinobacteria	Actinobacteria	Corynebacteriales	Mycobacteriaceae	Mycobacterium	Mycobacterium tuberculosis	strain=M0009119-0
>GCF_000407625.1	Firmicutes	Bacilli	Lactobacillales	Enterococcaceae	Enterococcus	Enterococcus faecium EnGen0375	strain=EnGen0375
>GCF_000273215.1	Bacteroidetes	Bacteroidia	Bacteroidales	Bacteroidaceae	Bacteroides	Bacteroides ovatus CL03T12C18	strain=CL03T12C18
>GCF_002041905.1	Proteobacteria	Gammaproteobacteria	Enterobacterales	Enterobacteriaceae	Salmonella	Salmonella enterica subsp. enterica serovar Enteritidis	strain=CFSAN057867
>GCF_003360035.1	Proteobacteria	Gammaproteobacteria	Enterobacterales	Enterobacteriaceae	Escherichia	Escherichia coli	strain=ECI-2507
>GCF_002220485.1	Actinobacteria	Actinobacteria	Bifidobacteriales	Bifidobacteriaceae	Bifidobacterium	Bifidobacterium animalis	strain=BL3
>GCF_000774415.1	Proteobacteria	Betaproteobacteria	Burkholderiales	Burkholderiaceae	Burkholderia	Burkholderia pseudomallei MSHR4308	strain=MSHR4308
>GCF_003420025.1	Firmicutes	Bacilli	Bacillales	Staphylococcaceae	Staphylococcus	Staphylococcus aureus	strain=M1K159
>GCF_001889365.1	Firmicutes	Clostridia	Clostridiales	Clostridiaceae	Clostridium	Clostridium botulinum	strain=CDC_54064
>GCF_900136235.1	Actinobacteria	Actinobacteria	Corynebacteriales	Mycobacteriaceae	Mycobacteroides	Mycobacteroides abscessus subsp. bolletii	strain=1008
>GCF_003363845.1	Proteobacteria	Gammaproteobacteria	Xanthomonadales	Xanthomonadaceae	Xanthomonas	Xanthomonas arboricola	strain=PLY_4
>GCF_001561035.1	Proteobacteria	Gammaproteobacteria	Enterobacterales	Enterobacteriaceae	Escherichia	Escherichia coli	strain=1380
>GCF_000497915.1	Proteobacteria	Gammaproteobacteria	Alteromonadales	Pseudoalteromonadaceae	Pseudoalteromonas	Pseudoalteromonas sp. TB13	strain=TB13
>GCF_900073795.1	Firmicutes	Bacilli	Lactobacillales	Streptococcaceae	Streptococcus	Streptococcus agalactiae
>GCF_900041295.1	Proteobacteria	Betaproteobacteria	Neisseriales	Neisseriaceae	Neisseria	Neisseria meningitidis	strain=2842STDY5880987
>GCF_002942225.1	Proteobacteria	Gammaproteobacteria	Enterobacterales	Enterobacteriaceae	Cronobacter	Cronobacter sakazakii	strain=MOD1_LR631
>GCF_001030845.1	Proteobacteria	Gammaproteobacteria	Enterobacterales	Enterobacteriaceae	Klebsiella	Klebsiella pneumoniae	strain=CHS84
>GCF_001478285.1	Proteobacteria	Gammaproteobacteria	Enterobacterales	Enterobacteriaceae	Salmonella	Salmonella enterica subsp. enterica serovar Typhimurium var. 5-	strain=CVM N37950
>GCF_003426055.1	Firmicutes	Bacilli	Bacillales	Bacillaceae	Paraliobacillus	Paraliobacillus sediminis	strain=126C4
>GCF_000948825.1	Proteobacteria	Gammaproteobacteria	Enterobacterales	Enterobacteriaceae	Escherichia	Escherichia coli	strain=OLC-732
>GCF_000283135.1	Firmicutes	Bacilli	Lactobacillales	Lactobacillaceae	Lactobacillus	Lactobacillus gasseri CECT 5714	strain=CECT 5714
>GCF_002911965.1	Firmicutes	Bacilli	Bacillales	Bacillaceae	Bacillus	Bacillus thuringiensis serovar alesti	strain=BGSC 4C3
>GCF_003063375.1	Proteobacteria	Betaproteobacteria	Burkholderiales	Comamonadaceae	Limnohabitans	Limnohabitans sp. MMS-10A-178	strain=MMS-10A-178
>GCF_001126645.1	Proteobacteria	Betaproteobacteria	Neisseriales	Neisseriaceae	Neisseria	Neisseria meningitidis	strain=NM2810
>GCF_000541395.1	Firmicutes	Bacilli	Bacillales	Staphylococcaceae	Staphylococcus	Staphylococcus aureus SJUD6124	strain=SJUD6124
>GCF_001355015.1	Proteobacteria	Betaproteobacteria	Neisseriales	Neisseriaceae	Neisseria	Neisseria gonorrhoeae	strain=GCGS155
>GCF_000688055.1	Proteobacteria	Alphaproteobacteria	Rhizobiales	Phyllobacteriaceae	Mesorhizobium	Mesorhizobium sp. URHB0007	strain=URHB0007
>GCF_001261315.1	Proteobacteria	Gammaproteobacteria	Enterobacterales	Enterobacteriaceae	Shigella	Shigella sonnei	strain=sh07-0426
>GCF_000440475.1	Firmicutes	Bacilli	Lactobacillales	Streptococcaceae	Streptococcus	Streptococcus suis 4417	strain=4417
>GCF_000758625.1	Firmicutes	Bacilli	Bacillales	Paenibacillaceae	Paenibacillus	Paenibacillus sp. FSL R7-0273	strain=FSL R7-0273
>GCF_003362495.1	Proteobacteria	Gammaproteobacteria	Enterobacterales	Enterobacteriaceae	Escherichia	Escherichia coli	strain=ECI-306
>GCF_001947755.1	Actinobacteria	Actinobacteria	Corynebacteriales	Mycobacteriaceae	Mycobacterium	Mycobacterium tuberculosis	strain=I0004478-9
>GCF_002027805.1	Firmicutes	Bacilli	Bacillales	Listeriaceae	Listeria	Listeria monocytogenes	strain=MQ130026
>GCF_002906035.1	Proteobacteria	Gammaproteobacteria	Pseudomonadales	Pseudomonadaceae	Pseudomonas	Pseudomonas syringae group genomosp. 3	strain=9643
>GCF_002165045.1	Proteobacteria	Gammaproteobacteria	Enterobacterales	Enterobacteriaceae	Escherichia	Escherichia coli	strain=SCEC020066
>GCF_000541955.1	Firmicutes	Bacilli	Bacillales	Staphylococcaceae	Staphylococcus	Staphylococcus aureus KINW6036	strain=KINW6036
>GCF_001596905.1	Proteobacteria	Gammaproteobacteria	Enterobacterales	Enterobacteriaceae	Klebsiella	Klebsiella pneumoniae	strain=KPOII-4
>GCF_001278925.1	Proteobacteria	Betaproteobacteria	Burkholderiales	Burkholderiaceae	Burkholderia	Burkholderia mallei	strain=Turkey4
>GCF_002754575.1	Proteobacteria	Betaproteobacteria	Burkholderiales	Oxalobacteraceae	Janthinobacterium	Janthinobacterium sp. 35	strain=35
>GCF_000327305.1	Firmicutes	Bacilli	Lactobacillales	Streptococcaceae	Lactococcus	Lactococcus raffinolactis 4877	strain=4877
>GCF_002555815.1	Firmicutes	Bacilli	Bacillales	Bacillaceae	Bacillus	Bacillus aryabhattai	strain=AFS007213
>GCF_001596865.1	Proteobacteria	Gammaproteobacteria	Enterobacterales	Enterobacteriaceae	Escherichia	Escherichia coli	strain=atEC
>GCF_000824265.1	Proteobacteria	Gammaproteobacteria	Pseudomonadales	Pseudomonadaceae	Pseudomonas	Pseudomonas aeruginosa	strain=Liverpool Epidemic Strain
>GCF_002267525.1	Firmicutes	Bacilli	Bacillales	Staphylococcaceae	Staphylococcus	Staphylococcus aureus	strain=UC313
>GCF_000409915.1	Proteobacteria	Gammaproteobacteria	Pasteurellales	Pasteurellaceae	Pasteurella	Pasteurella multocida 1500E	strain=1500E
>GCF_900176365.1	Proteobacteria	Deltaproteobacteria	Desulfobacterales	Desulfobacteraceae	Desulfobacterium	Desulfobacterium vacuolatum DSM 3385	strain=DSM 3385
>GCF_001035625.1	Proteobacteria	Gammaproteobacteria	Pseudomonadales	Pseudomonadaceae	Pseudomonas	Pseudomonas aeruginosa	strain=Pae_CF67.09r
>GCF_003145995.1	Proteobacteria	Gammaproteobacteria	Enterobacterales	Enterobacteriaceae	Escherichia	Escherichia coli	strain=Spr2013_WWKa_NEU_15
>GCF_001687805.1	Proteobacteria	Gammaproteobacteria	Vibrionales	Vibrionaceae	Vibrio	Vibrio scophthalmi	strain=VS-05
>GCF_003332475.1	Proteobacteria	Gammaproteobacteria	Pseudomonadales	Pseudomonadaceae	Pseudomonas	Pseudomonas aeruginosa	strain=PA92
>GCF_002528415.1	Firmicutes	Bacilli	Bacillales	Listeriaceae	Listeria	Listeria monocytogenes	strain=CFSAN045799
>GCF_001087685.1	Proteobacteria	Betaproteobacteria	Neisseriales	Neisseriaceae	Neisseria	Neisseria meningitidis	strain=NM2263
>GCF_003460185.1	Bacteroidetes	Bacteroidia	Bacteroidales	Bacteroidaceae	Bacteroides	Bacteroides stercoris	strain=AF19-2
>GCF_900445205.1	Firmicutes	Bacilli	Lactobacillales	Carnobacteriaceae	Alloiococcus	Alloiococcus otitis	strain=NCTC13840
>GCF_003465525.1	Firmicutes	Clostridia	Clostridiales	Ruminococcaceae	Faecalibacterium	Faecalibacterium prausnitzii	strain=AF10-13
>GCF_900454155.1	Proteobacteria	Betaproteobacteria	Neisseriales	Neisseriaceae	Neisseria	Neisseria gonorrhoeae	strain=NCTC13479
>GCF_002465045.1	Proteobacteria	Gammaproteobacteria	Enterobacterales	Enterobacteriaceae	Escherichia	Escherichia coli	strain=MOD1-EC902
>GCF_001561575.1	Proteobacteria	Gammaproteobacteria	Enterobacterales	Enterobacteriaceae	Escherichia	Escherichia coli	strain=B87
>GCF_900047415.1	Firmicutes	Bacilli	Bacillales	Staphylococcaceae	Staphylococcus	Staphylococcus aureus	strain=st803
>GCF_001546695.1	Firmicutes	Bacilli	Lactobacillales	Streptococcaceae	Streptococcus	Streptococcus agalactiae	strain=PSS_7632a
>GCF_001155465.1	Firmicutes	Bacilli	Lactobacillales	Streptococcaceae	Streptococcus	Streptococcus pneumoniae	strain=SMRU2600
>GCF_000389095.1	Proteobacteria	Gammaproteobacteria	Enterobacterales	Enterobacteriaceae	Salmonella	Salmonella enterica subsp. enterica serovar Agona str. 49.E.09	strain=49.E.09
>GCF_003472985.1	Bacteroidetes	Bacteroidia	Bacteroidales	Bacteroidaceae	Bacteroides	Bacteroides eggerthii	strain=AM14-12
>GCF_001932235.1	Proteobacteria	Alphaproteobacteria	Rhizobiales	Bartonellaceae	Bartonella	Bartonella henselae	strain=A244
>GCF_001519475.1	Proteobacteria	Gammaproteobacteria	Enterobacterales	Enterobacteriaceae	Escherichia	Escherichia coli	strain=GN02163
>GCF_900078325.1	Proteobacteria	Betaproteobacteria	Burkholderiales	Alcaligenaceae	Bordetella	Bordetella trematum	strain=H064000408
>GCF_001942095.1	Proteobacteria	Gammaproteobacteria	Enterobacterales	Enterobacteriaceae	Escherichia	Escherichia coli	strain=73G4
>GCF_900407365.1	Proteobacteria	Gammaproteobacteria	Pasteurellales	Pasteurellaceae	Haemophilus	Haemophilus influenzae
>GCF_001343355.1	Firmicutes	Bacilli	Lactobacillales	Streptococcaceae	Streptococcus	Streptococcus pneumoniae	strain=SMRU1999
>GCF_000255835.1	Proteobacteria	Gammaproteobacteria	Enterobacterales	Yersiniaceae	Yersinia	Yersinia pestis biovar Orientalis str. BA200902009	strain=BA200902009
>GCF_001520145.1	Proteobacteria	Gammaproteobacteria	Enterobacterales	Enterobacteriaceae	Escherichia	Escherichia coli	strain=GN03253
>GCF_000012345.1	Proteobacteria	Alphaproteobacteria	Pelagibacterales	Pelagibacteraceae	Candidatus Pelagibacter	Candidatus Pelagibacter ubique HTCC1062	strain=HTCC1062
>GCF_000505225.1	Proteobacteria	Gammaproteobacteria	Enterobacterales	Enterobacteriaceae	Salmonella	Salmonella enterica subsp. enterica serovar Cerro str. CFSAN001673	strain=CFSAN001673
>GCF_900487695.1	Proteobacteria	Gammaproteobacteria	Enterobacterales	Enterobacteriaceae	Shigella	Shigella sonnei	strain=4028STDY6275280
>GCF_001612455.1	Proteobacteria	Gammaproteobacteria	Pseudomonadales	Moraxellaceae	Acinetobacter	Acinetobacter baumannii	strain=AB5197
>GCF_001428765.1	Actinobacteria	Actinobacteria	Propionibacteriales	Nocardioidaceae	Nocardioides	Nocardioides sp. Root79	strain=Root79
>GCF_002881315.1	Firmicutes	Bacilli	Lactobacillales	Streptococcaceae	Streptococcus	Streptococcus agalactiae	strain=SA79
>GCF_000277405.1	Proteobacteria	Epsilonproteobacteria	Campylobacterales	Helicobacteraceae	Helicobacter	Helicobacter pylori Shi112	strain=Shi112
>GCF_000963195.1	Proteobacteria	Gammaproteobacteria	Xanthomonadales	Xanthomonadaceae	Xanthomonas	Xanthomonas albilineans	strain=XaFL07-1
>GCF_002130745.1	Actinobacteria	Actinobacteria	Corynebacteriales	Mycobacteriaceae	Mycobacterium	Mycobacterium tuberculosis	strain=M0001157-8
>GCF_003215705.1	Proteobacteria	Epsilonproteobacteria	Campylobacterales	Helicobacteraceae	Helicobacter	Helicobacter cinaedi	strain=P21D1863
>GCF_001424585.1	Bacteroidetes	Flavobacteriia	Flavobacteriales	Flavobacteriaceae	Chryseobacterium	Chryseobacterium sp. Leaf180	strain=Leaf180
>GCF_900503205.1	Proteobacteria	Gammaproteobacteria	Enterobacterales	Enterobacteriaceae	Klebsiella	Klebsiella pneumoniae	strain=EuSCAPE_UK106
>GCF_000958075.1	Proteobacteria	Gammaproteobacteria	Enterobacterales	Enterobacteriaceae	Klebsiella	Klebsiella aerogenes	strain=35715
>GCF_000578615.1	Firmicutes	Bacilli	Bacillales	Staphylococcaceae	Staphylococcus	Staphylococcus aureus W65904	strain=W65904
>GCF_000284655.1	Proteobacteria	Gammaproteobacteria	Enterobacterales	Enterobacteriaceae	Candidatus Regiella	Candidatus Regiella insecticola 5.15	strain=5.15
>GCF_002520015.1	Proteobacteria	Gammaproteobacteria	Enterobacterales	Enterobacteriaceae	Escherichia	Escherichia coli	strain=MOD1-EC6883
>GCF_900081745.1	Firmicutes	Bacilli	Bacillales	Staphylococcaceae	Staphylococcus	Staphylococcus aureus	strain=MSSA
>GCF_000558845.1	Firmicutes	Bacilli	Bacillales	Staphylococcaceae	Staphylococcus	Staphylococcus aureus WMCA6015	strain=WMCA6015
>GCF_003369935.1	Actinobacteria	Actinobacteria	Bifidobacteriales	Bifidobacteriaceae	Gardnerella	Gardnerella vaginalis	strain=N153
>GCF_900452945.1	Actinobacteria	Actinobacteria	Micrococcales	Micrococcaceae	Micrococcus	Micrococcus luteus	strain=NCTC7563
>GCF_000408305.1	Proteobacteria	Gammaproteobacteria	Enterobacterales	Enterobacteriaceae	Escherichia	Escherichia coli KTE240	strain=KTE240
>GCF_002863315.1	Proteobacteria	Gammaproteobacteria	Pseudomonadales	Moraxellaceae	Moraxella	Moraxella osloensis	strain=UMB0416
>GCF_900126165.1	Firmicutes	Bacilli	Bacillales	Staphylococcaceae	Staphylococcus	Staphylococcus aureus	strain=3688STDY6124923
>GCF_001977265.1	Proteobacteria	Betaproteobacteria	Burkholderiales	Burkholderiaceae	Burkholderia	Burkholderia pseudomallei	strain=Ubon-P23-Bp21
>GCF_001229845.1	Firmicutes	Bacilli	Bacillales	Staphylococcaceae	Staphylococcus	Staphylococcus aureus	strain=09-01247
>GCF_002261025.1	Proteobacteria	Gammaproteobacteria	Enterobacterales	Enterobacteriaceae	Salmonella	Salmonella enterica subsp. enterica serovar Typhimurium	strain=STy014
>GCF_000008345.1	Actinobacteria	Actinobacteria	Propionibacteriales	Propionibacteriaceae	Cutibacterium	Cutibacterium acnes KPA171202	strain=KPA171202
>GCF_001856115.1	Firmicutes	Bacilli	Bacillales	Planococcaceae	Planococcus	Planococcus faecalis	strain=CECT 8759
>GCF_001172545.1	Proteobacteria	Gammaproteobacteria	Enterobacterales	Enterobacteriaceae	Salmonella	Salmonella enterica subsp. enterica serovar Typhimurium str. DT104	strain=CH35
>GCF_900164685.1	Firmicutes	Clostridia	Clostridiales	Peptostreptococcaceae	Clostridioides	Clostridioides difficile	strain=VRECD0006
>GCF_002054745.1	Proteobacteria	Gammaproteobacteria	Enterobacterales	Enterobacteriaceae	Salmonella	Salmonella enterica	strain=BCW_5048
>GCF_001449305.1	Proteobacteria	Gammaproteobacteria	Pseudomonadales	Pseudomonadaceae	Pseudomonas	Pseudomonas aeruginosa	strain=WH-SGI-V-07063
>GCF_003394915.1	Actinobacteria	Actinobacteria	Corynebacteriales	Mycobacteriaceae	Mycobacterium	Mycobacterium tuberculosis	strain=32849_S32
>GCF_002178595.1	Proteobacteria	Epsilonproteobacteria	Campylobacterales	Campylobacteraceae	Campylobacter	Campylobacter jejuni	strain=isolate_C9
>GCF_001321785.1	Actinobacteria	Actinobacteria	Corynebacteriales	Mycobacteriaceae	Mycobacterium	Mycobacterium tuberculosis	strain=0911R
>GCF_001977285.1	Proteobacteria	Betaproteobacteria	Burkholderiales	Burkholderiaceae	Burkholderia	Burkholderia pseudomallei	strain=Ubon-P23-Bp20
>GCF_002063745.1	Proteobacteria	Gammaproteobacteria	Enterobacterales	Enterobacteriaceae	Salmonella	Salmonella enterica subsp. enterica serovar Typhimurium	strain=BCW_2795
>GCF_900496455.1	Proteobacteria	Gammaproteobacteria	Pseudomonadales	Moraxellaceae	Acinetobacter	Acinetobacter baumannii	strain=4300STDY7045861
>GCF_003361255.1	Proteobacteria	Gammaproteobacteria	Enterobacterales	Enterobacteriaceae	Escherichia	Escherichia coli	strain=ECI-1908
>GCF_002028785.1	Proteobacteria	Gammaproteobacteria	Enterobacterales	Enterobacteriaceae	Escherichia	Escherichia coli	strain=SF-239
>GCF_003414105.1	Proteobacteria	Gammaproteobacteria	Pasteurellales	Pasteurellaceae	Haemophilus	Haemophilus influenzae	strain=P646-8484
>GCF_001243355.1	Proteobacteria	Gammaproteobacteria	Enterobacterales	Enterobacteriaceae	Salmonella	Salmonella enterica subsp. enterica serovar Hadar	strain=CVM N46842
>GCF_001383955.1	Actinobacteria	Actinobacteria	Corynebacteriales	Mycobacteriaceae	Mycobacterium	Mycobacterium tuberculosis	strain=1256R
>GCF_003119815.1	Proteobacteria	Gammaproteobacteria	Enterobacterales	Enterobacteriaceae	Salmonella	Salmonella enterica subsp. enterica serovar Braenderup	strain=114
>GCF_001181365.1	Proteobacteria	Gammaproteobacteria	Pseudomonadales	Pseudomonadaceae	Pseudomonas	Pseudomonas aeruginosa	strain=P46_South_East_6_12_12
>GCF_002108155.1	Actinobacteria	Actinobacteria	Bifidobacteriales	Bifidobacteriaceae	Bifidobacterium	Bifidobacterium adolescentis	strain=LMG 11579
>GCF_003054705.1	Verrucomicrobia	Opitutae	Opitutales	Opitutaceae	Opitutus	Opitutus sp. ER46	strain=ER46
>GCF_000969365.1	Proteobacteria	Gammaproteobacteria	Pseudomonadales	Moraxellaceae	Acinetobacter	Acinetobacter baumannii	strain=S19
>GCF_001173905.1	Firmicutes	Bacilli	Lactobacillales	Streptococcaceae	Streptococcus	Streptococcus pneumoniae	strain=SMRU2566
>GCF_000424925.1	Actinobacteria	Actinobacteria	Micromonosporales	Micromonosporaceae	Salinispora	Salinispora pacifica CNY239	strain=CNY239
>GCF_900472385.1	Proteobacteria	Alphaproteobacteria	Rhizobiales			Rhizobiales bacterium
>GCF_003418445.1	Firmicutes	Bacilli	Bacillales	Staphylococcaceae	Staphylococcus	Staphylococcus aureus	strain=M1K004
>GCF_001361215.1	Proteobacteria	Gammaproteobacteria	Enterobacterales	Enterobacteriaceae	Salmonella	Salmonella enterica subsp. enterica serovar Typhi	strain=A395
>GCF_002076375.1	Firmicutes	Bacilli	Lactobacillales	Lactobacillaceae	Lactobacillus	Lactobacillus ruminis	strain=PEL66
>GCF_001209925.1	Firmicutes	Bacilli	Bacillales	Staphylococcaceae	Staphylococcus	Staphylococcus aureus	strain=USFL250
>GCF_000503495.1	Proteobacteria	Gammaproteobacteria	Enterobacterales	Enterobacteriaceae	Escherichia	Escherichia coli 606	strain=606
>GCF_900078015.1	Proteobacteria	Gammaproteobacteria	Enterobacterales	Enterobacteriaceae	Enterobacter	Enterobacter cloacae	strain=e903
>GCF_001389535.1	Actinobacteria	Actinobacteria	Corynebacteriales	Mycobacteriaceae	Mycobacterium	Mycobacterium tuberculosis	strain=2279D
>GCF_000822465.1	Proteobacteria	Gammaproteobacteria	Enterobacterales	Enterobacteriaceae	Klebsiella	Klebsiella pneumoniae
>GCF_000500935.1	Tenericutes	Mollicutes	Entomoplasmatales	Spiroplasmataceae	Spiroplasma	Spiroplasma apis B31	strain=B31
>GCF_900010195.1	Firmicutes	Bacilli	Lactobacillales	Streptococcaceae	Streptococcus	Streptococcus suis
>GCF_000628885.1	Firmicutes	Bacilli	Lactobacillales	Streptococcaceae	Streptococcus	Streptococcus pyogenes ABC020052023	strain=ABC020052023
>GCF_002991245.1	Proteobacteria	Gammaproteobacteria	Pasteurellales	Pasteurellaceae	Haemophilus	Haemophilus influenzae	strain=14P13H9
>GCF_001584165.1	Proteobacteria	Betaproteobacteria	Burkholderiales	Oxalobacteraceae	Collimonas	Collimonas arenae	strain=Ter10
>GCF_900054325.1	Firmicutes	Bacilli	Lactobacillales	Streptococcaceae	Streptococcus	Streptococcus suis	strain=VS2903
>GCF_900039665.1	Firmicutes	Bacilli	Bacillales	Staphylococcaceae	Staphylococcus	Staphylococcus aureus	strain=st336
>GCF_900059385.1	Firmicutes	Bacilli	Lactobacillales	Streptococcaceae	Streptococcus	Streptococcus pneumoniae	strain=2690STDY5561694
>GCF_002546345.1	Proteobacteria	Gammaproteobacteria	Enterobacterales	Enterobacteriaceae	Escherichia	Escherichia coli	strain=MOD1-EC5798
>GCF_001171585.1	Firmicutes	Bacilli	Lactobacillales	Streptococcaceae	Streptococcus	Streptococcus pneumoniae	strain=ND6109
>GCF_000936105.1	Proteobacteria	Gammaproteobacteria	Enterobacterales	Enterobacteriaceae	Escherichia	Escherichia coli
>GCF_001384995.1	Actinobacteria	Actinobacteria	Corynebacteriales	Mycobacteriaceae	Mycobacterium	Mycobacterium tuberculosis	strain=1053W
>GCF_000477415.1	Tenericutes	Mollicutes	Mycoplasmatales	Mycoplasmataceae	Mycoplasma	Mycoplasma parvum str. Indiana	strain=Indiana
>GCF_003583465.1	Proteobacteria	Gammaproteobacteria	Enterobacterales	Enterobacteriaceae	Escherichia	Escherichia coli	strain=PS00212
>GCF_000343165.1	Spirochaetes	Spirochaetia		Leptospiraceae	Leptospira	Leptospira interrogans serovar Icterohaemorrhagiae str. RGA	strain=RGA
>GCF_001544155.1	Proteobacteria	Betaproteobacteria	Burkholderiales	Burkholderiaceae	Ralstonia	Ralstonia pickettii NBRC 102503	strain=NBRC 102503
>GCF_001533815.1	Proteobacteria	Betaproteobacteria	Burkholderiales	Burkholderiaceae	Burkholderia	Burkholderia stagnalis	strain=MSMB800WGS
>GCF_000591255.1	Proteobacteria	Epsilonproteobacteria	Campylobacterales	Helicobacteraceae	Helicobacter	Helicobacter pylori wls-5-4	strain=wls-5-4
>GCF_002271715.1	Firmicutes	Bacilli	Bacillales	Bacillaceae	Bacillus	Bacillus licheniformis	strain=7716
>GCF_003120455.1	Proteobacteria	Gammaproteobacteria	Enterobacterales	Enterobacteriaceae	Salmonella	Salmonella enterica subsp. enterica serovar Javiana	strain=80
>GCF_002040525.1	Proteobacteria	Gammaproteobacteria	Enterobacterales	Enterobacteriaceae	Salmonella	Salmonella enterica subsp. enterica serovar Enteritidis	strain=CFSAN057754
>GCF_003425145.1	Firmicutes	Bacilli	Bacillales	Staphylococcaceae	Staphylococcus	Staphylococcus aureus subsp. aureus
>GCF_003050715.1	Proteobacteria	Betaproteobacteria	Burkholderiales	Burkholderiaceae	Paraburkholderia	Paraburkholderia sp. GV072	strain=GV072
>GCF_003043945.1	Bacteroidetes	Bacteroidia	Bacteroidales	Prevotellaceae	Prevotella	Prevotella sp. oral taxon 376	strain=F0043
>GCF_001155905.1	Firmicutes	Bacilli	Lactobacillales	Streptococcaceae	Streptococcus	Streptococcus agalactiae	strain=CZ-NI-006
>GCF_000659485.1	Actinobacteria	Actinobacteria	Corynebacteriales	Mycobacteriaceae	Mycobacterium	Mycobacterium tuberculosis TKK_02_0035	strain=TKK_02_0035
>GCF_001070075.1	Firmicutes	Bacilli	Bacillales	Staphylococcaceae	Staphylococcus	Staphylococcus epidermidis	strain=1063_SEPI
>GCF_002891985.1	Proteobacteria	Alphaproteobacteria	Rhodobacterales	Rhodobacteraceae	Phaeobacter	Phaeobacter inhibens	strain=P51
>GCF_900136675.1	Actinobacteria	Actinobacteria	Corynebacteriales	Mycobacteriaceae	Mycobacteroides	Mycobacteroides abscessus subsp. abscessus	strain=98
>GCF_002199945.1	Firmicutes	Bacilli	Bacillales	Bacillaceae	Bacillus	Bacillus cereus	strain=MOD1_Bc198
>GCF_003497065.1	Proteobacteria	Gammaproteobacteria	Pasteurellales	Pasteurellaceae	Haemophilus	Haemophilus influenzae	strain=M12066
>GCF_900140585.1	Actinobacteria	Actinobacteria	Corynebacteriales	Mycobacteriaceae	Mycobacteroides	Mycobacteroides abscessus subsp. massiliense	strain=598
>GCF_001683255.1	Firmicutes	Bacilli	Bacillales	Bacillaceae	Bacillus	Bacillus anthracis	strain=PR09-1
>GCF_003257635.1	Proteobacteria	Betaproteobacteria	Burkholderiales	Burkholderiaceae	Burkholderia	Burkholderia multivorans	strain=Bmul_CF170.3d
>GCF_000149065.1	Firmicutes	Bacilli	Lactobacillales	Lactobacillaceae	Lactobacillus	Lactobacillus iners LactinV 11V1-d	strain=LactinV 11V1-d
>GCF_001027085.1	Firmicutes	Bacilli	Bacillales	Listeriaceae	Listeria	Listeria monocytogenes	strain=L1846
>GCF_000701465.1	Actinobacteria	Actinobacteria	Micrococcales	Cellulomonadaceae	Paraoerskovia	Paraoerskovia marina DSM 21750	strain=DSM 21750
>GCF_002278075.1	Proteobacteria	Betaproteobacteria	Burkholderiales	Burkholderiaceae	Paraburkholderia	Paraburkholderia aromaticivorans	strain=BN5
>GCF_002262565.1	Proteobacteria	Gammaproteobacteria	Enterobacterales	Enterobacteriaceae	Klebsiella	Klebsiella pneumoniae	strain=L23
>GCF_001173285.1	Firmicutes	Bacilli	Lactobacillales	Streptococcaceae	Streptococcus	Streptococcus pneumoniae	strain=9V/4
>GCF_000354515.2	Proteobacteria	Gammaproteobacteria	Enterobacterales	Enterobacteriaceae	Escherichia	Escherichia coli MP021017.5	strain=MP021017.5
>GCF_000676175.1	Actinobacteria	Actinobacteria	Corynebacteriales	Mycobacteriaceae	Mycobacterium	Mycobacterium tuberculosis TB_RSA146	strain=TB_RSA146
>GCF_000876815.1	Firmicutes	Bacilli	Lactobacillales	Streptococcaceae	Streptococcus	Streptococcus suis	strain=V38O
>GCF_000010585.1	Firmicutes	Bacilli	Bacillales	Staphylococcaceae	Macrococcus	Macrococcus caseolyticus JCSC5402	strain=JCSC5402
>GCF_003342775.1	Firmicutes	Bacilli	Bacillales	Staphylococcaceae	Staphylococcus	Staphylococcus aureus	strain=F17SA003
>GCF_900109295.1	Proteobacteria	Alphaproteobacteria	Rhodobacterales	Rhodobacteraceae	Cognatiyoonia	Cognatiyoonia koreensis	strain=DSM 17925
>GCF_001366255.1	Proteobacteria	Gammaproteobacteria	Enterobacterales	Enterobacteriaceae	Salmonella	Salmonella enterica subsp. enterica serovar Typhi	strain=MDUST310
>GCF_000310425.1	Firmicutes	Bacilli	Lactobacillales	Streptococcaceae	Streptococcus	Streptococcus agalactiae FSL S3-251	strain=FSL S3-251
>GCF_001163225.1	Proteobacteria	Betaproteobacteria	Neisseriales	Neisseriaceae	Neisseria	Neisseria meningitidis	strain=NM1362
>GCF_000784385.1	Firmicutes	Bacilli	Bacillales	Staphylococcaceae	Staphylococcus	Staphylococcus aureus subsp. aureus MRSA_PR1	strain=MRSA_PR1
>GCF_003086795.1	Proteobacteria	Gammaproteobacteria	Xanthomonadales	Xanthomonadaceae	Stenotrophomonas	Stenotrophomonas sp. SAU14A_NAIMI4_5	strain=SAU14A_NAIMI4_5
>GCF_003591095.1	Proteobacteria	Gammaproteobacteria	Enterobacterales	Enterobacteriaceae	Salmonella	Salmonella enterica subsp. enterica serovar Montevideo	strain=10TTU284x
>GCF_001063895.1	Firmicutes	Bacilli	Bacillales	Staphylococcaceae	Staphylococcus	Staphylococcus aureus	strain=173_SAUR
>GCF_001062045.1	Proteobacteria	Gammaproteobacteria	Enterobacterales	Enterobacteriaceae	Shigella	Shigella boydii	strain=1146_SBOY
>GCF_001637705.1	Proteobacteria	Gammaproteobacteria	Enterobacterales	Enterobacteriaceae	Escherichia	Escherichia coli	strain=RiKo 2299/09
>GCF_002417395.1	Proteobacteria	Gammaproteobacteria	Enterobacterales	Enterobacteriaceae	Klebsiella	Klebsiella pneumoniae	strain=ST-152:K110
>GCF_000535675.1	Firmicutes	Bacilli	Bacillales	Staphylococcaceae	Staphylococcus	Staphylococcus aureus M1073	strain=M1073
>GCF_900471865.1	Proteobacteria	Alphaproteobacteria	Rhizobiales			Rhizobiales bacterium
>GCF_000663485.1	Actinobacteria	Actinobacteria	Corynebacteriales	Mycobacteriaceae	Mycobacterium	Mycobacterium tuberculosis M1638	strain=M1638
>GCF_900141135.1	Actinobacteria	Actinobacteria	Corynebacteriales	Mycobacteriaceae	Mycobacteroides	Mycobacteroides abscessus subsp. massiliense	strain=681
>GCF_001189495.1	Firmicutes	Clostridia	Clostridiales	Clostridiales Family XIII. Incertae Sedis		Eubacterium sulci ATCC 35585	strain=ATCC 35585
>GCF_002777595.1	Proteobacteria	Betaproteobacteria	Neisseriales	Neisseriaceae	Snodgrassella	Snodgrassella alvi	strain=Gris3-4
>GCF_001519285.1	Proteobacteria	Gammaproteobacteria	Enterobacterales	Enterobacteriaceae	Escherichia	Escherichia coli	strain=GN02165
>GCF_003606865.1	Firmicutes	Bacilli	Bacillales	Listeriaceae	Listeria	Listeria monocytogenes	strain=PNUSAL000148
>GCF_000978815.1	Proteobacteria	Gammaproteobacteria	Enterobacterales	Enterobacteriaceae	Escherichia	Escherichia coli O157:H7	strain=7.1_Anguil
>GCF_001067955.1	Proteobacteria	Gammaproteobacteria	Enterobacterales	Enterobacteriaceae	Klebsiella	Klebsiella pneumoniae	strain=930_KPNE
>GCF_000368525.1	Proteobacteria	Gammaproteobacteria	Pseudomonadales	Moraxellaceae	Acinetobacter	Acinetobacter baumannii NIPH 190	strain=NIPH 190
>GCF_000372065.1	Proteobacteria	Betaproteobacteria	Burkholderiales	Alcaligenaceae	Oligella	Oligella urethralis DSM 7531	strain=DSM 7531
>GCF_900469745.1	Proteobacteria	Alphaproteobacteria	Rhizobiales			Rhizobiales bacterium
>GCF_003018775.1	Proteobacteria	Gammaproteobacteria	Enterobacterales	Enterobacteriaceae	Escherichia	Escherichia coli	strain=2014C-3655
>GCF_900032055.1	Proteobacteria	Betaproteobacteria	Neisseriales	Neisseriaceae	Neisseria	Neisseria meningitidis	strain=2842STDY5881342
>GCF_002991725.1	Proteobacteria	Gammaproteobacteria	Enterobacterales	Enterobacteriaceae	Klebsiella	Klebsiella pneumoniae	strain=SC401
>GCF_001383775.1	Actinobacteria	Actinobacteria	Corynebacteriales	Mycobacteriaceae	Mycobacterium	Mycobacterium tuberculosis	strain=1542C
>GCF_001527765.1	Proteobacteria	Betaproteobacteria	Burkholderiales	Burkholderiaceae	Burkholderia	Burkholderia territorii	strain=MSMB1499
>GCF_001869465.1	Firmicutes	Bacilli	Lactobacillales	Leuconostocaceae	Oenococcus	Oenococcus oeni	strain=AWRIB467
>GCF_002871895.1	Firmicutes	Tissierellia	Tissierellales	Peptoniphilaceae	Anaerococcus	Anaerococcus hydrogenalis	strain=UMB0204
>GCF_001151825.1	Proteobacteria	Gammaproteobacteria	Enterobacterales	Enterobacteriaceae	Salmonella	Salmonella enterica subsp. enterica serovar Typhi	strain=Ke467
>GCF_002794235.1	Proteobacteria	Gammaproteobacteria	Enterobacterales	Yersiniaceae	Yersinia	Yersinia mollaretii	strain=SCPM-O-B-7609
>GCF_002534055.1	Proteobacteria	Epsilonproteobacteria	Campylobacterales	Helicobacteraceae	Helicobacter	Helicobacter pylori	strain=2061
>GCF_000026905.1	Chlamydiae	Chlamydiia	Chlamydiales	Chlamydiaceae	Chlamydia	Chlamydia trachomatis B/TZ1A828/OT	strain=B/TZ1A828/OT
>GCF_001152985.1	Firmicutes	Bacilli	Lactobacillales	Streptococcaceae	Streptococcus	Streptococcus pneumoniae	strain=08B05607
>GCF_000545765.1	Firmicutes	Bacilli	Bacillales	Staphylococcaceae	Staphylococcus	Staphylococcus aureus M0956	strain=M0956
>GCF_001284165.1	Proteobacteria	Gammaproteobacteria	Enterobacterales	Enterobacteriaceae	Escherichia	Escherichia coli	strain=402078
>GCF_001979965.1	Proteobacteria	Betaproteobacteria	Burkholderiales	Burkholderiaceae	Burkholderia	Burkholderia pseudomallei	strain=MSHR0474
>GCF_001367735.1	Proteobacteria	Gammaproteobacteria	Enterobacterales	Enterobacteriaceae	Salmonella	Salmonella enterica subsp. enterica serovar Typhi	strain=dtc76
>GCF_000778585.1	Proteobacteria	Gammaproteobacteria	Enterobacterales	Enterobacteriaceae	Escherichia	Escherichia coli	strain=upec-211
>GCF_002476205.1	Proteobacteria	Gammaproteobacteria	Enterobacterales	Enterobacteriaceae	Escherichia	Escherichia coli	strain=MOD1-EC4303
>GCF_001169025.1	Firmicutes	Bacilli	Lactobacillales	Streptococcaceae	Streptococcus	Streptococcus pneumoniae	strain=436915
>GCF_003585975.1	Bacteroidetes	Flavobacteriia	Flavobacteriales	Flavobacteriaceae	Capnocytophaga	Capnocytophaga canis	strain=17-158
>GCF_000688795.1	Firmicutes	Bacilli	Bacillales	Bacillaceae	Bacillus	Bacillus thuringiensis serovar kurstaki str. YBT-1520	strain=YBT-1520
>GCF_002810635.1	Proteobacteria	Gammaproteobacteria	Enterobacterales	Enterobacteriaceae	Klebsiella	Klebsiella sp. G2-16S-Nf13	strain=G2-16S-Nf13
>GCF_000510765.1	Proteobacteria	Gammaproteobacteria	Pseudomonadales	Pseudomonadaceae	Pseudomonas	Pseudomonas oleovorans MOIL14HWK12	strain=MOIL14HWK12
>GCF_001635525.1	Proteobacteria	Gammaproteobacteria	Oceanospirillales	Alcanivoracaceae	Alcanivorax	Alcanivorax sp. HI0007	strain=HI0007
>GCF_002963425.1	Firmicutes	Bacilli	Lactobacillales	Streptococcaceae	Streptococcus	Streptococcus suis	strain=794
>GCF_900174085.1	Proteobacteria	Gammaproteobacteria	Enterobacterales	Enterobacteriaceae	Klebsiella	Klebsiella pneumoniae	strain=VRCO0171
>GCF_002488705.1	Firmicutes	Bacilli	Bacillales	Listeriaceae	Listeria	Listeria monocytogenes	strain=CDPHFDLB-F15M02279-3b
>GCF_000489695.1	Proteobacteria	Gammaproteobacteria	Vibrionales	Vibrionaceae	Vibrio	Vibrio parahaemolyticus S138	strain=S138
>GCF_000022705.1	Actinobacteria	Actinobacteria	Bifidobacteriales	Bifidobacteriaceae	Bifidobacterium	Bifidobacterium animalis subsp. lactis Bl-04	strain=Bl-04; ATCC SD5219
>GCF_002180645.1	Proteobacteria	Gammaproteobacteria	Enterobacterales	Enterobacteriaceae	Klebsiella	Klebsiella pneumoniae	strain=39879
>GCF_001053185.1	Actinobacteria	Actinobacteria	Corynebacteriales	Mycobacteriaceae	Mycobacterium	Mycobacterium bohemicum DSM 44277	strain=DSM 44277
>GCF_900094985.1	Firmicutes	Bacilli	Bacillales	Bacillaceae	Bacillus	Bacillus sp. nio-1130	strain=NIO-1130
>GCF_001601895.1	Firmicutes	Bacilli	Lactobacillales	Streptococcaceae	Streptococcus	Streptococcus parauberis	strain=PL23
>GCF_000346935.1	Spirochaetes	Spirochaetia		Leptospiraceae	Leptospira	Leptospira interrogans serovar Valbuzzi str. Duyster	strain=Duyster
>GCF_002536505.1	Proteobacteria	Gammaproteobacteria	Enterobacterales	Enterobacteriaceae	Escherichia	Escherichia coli	strain=MOD1-EC6112
>GCF_001837025.1	Firmicutes	Bacilli	Bacillales	Staphylococcaceae	Staphylococcus	Staphylococcus sp. HMSC063D03	strain=HMSC063D03
>GCF_001645385.1	Actinobacteria	Actinobacteria	Corynebacteriales	Nocardiaceae	Rhodococcus	Rhodococcus kyotonensis	strain=KB10
>GCF_000752835.1	Proteobacteria	Gammaproteobacteria	Enterobacterales	Enterobacteriaceae	Escherichia	Escherichia coli	strain=E. coli
>GCF_900069965.1	Proteobacteria	Gammaproteobacteria	Enterobacterales	Enterobacteriaceae	Klebsiella	Klebsiella pneumoniae
>GCF_001378535.1	Actinobacteria	Actinobacteria	Corynebacteriales	Mycobacteriaceae	Mycobacterium	Mycobacterium tuberculosis	strain=1502J
>GCF_900062605.1	Proteobacteria	Gammaproteobacteria	Legionellales	Legionellaceae	Legionella	Legionella pneumophila	strain=2532STDY5467561
>GCF_002026705.1	Proteobacteria	Epsilonproteobacteria	Campylobacterales	Helicobacteraceae	Helicobacter	Helicobacter pylori	strain=MGms167
>GCF_900180985.1	Proteobacteria	Gammaproteobacteria	Enterobacterales	Enterobacteriaceae	Klebsiella	Klebsiella pneumoniae subsp. pneumoniae	strain=3189STDY5864853
>GCF_900025235.1	Firmicutes	Bacilli	Lactobacillales	Streptococcaceae	Streptococcus	Streptococcus pneumoniae	strain=2842STDY5881858
>GCF_002932105.1	Actinobacteria	Actinobacteria	Micrococcales	Microbacteriaceae	Rathayibacter	Rathayibacter sp. AY1C1	strain=AY1C1
>GCF_002286375.1	Proteobacteria	Betaproteobacteria	Burkholderiales	Alcaligenaceae	Bordetella	Bordetella pertussis	strain=J153
>GCF_000480615.1	Proteobacteria	Gammaproteobacteria	Pseudomonadales	Pseudomonadaceae	Pseudomonas	Pseudomonas aeruginosa M8A.1	strain=M8A.1
>GCF_001288045.1	Firmicutes	Bacilli	Bacillales	Staphylococcaceae	Staphylococcus	Staphylococcus aureus	strain=2588STDY5748718
>GCF_001023155.1	Proteobacteria	Gammaproteobacteria	Vibrionales	Vibrionaceae	Vibrio	Vibrio parahaemolyticus	strain=MAVP-M
>GCF_001667465.1	Actinobacteria	Actinobacteria	Corynebacteriales	Mycobacteriaceae	Mycolicibacterium	Mycolicibacterium monacense	strain=852002-10379_SCH5584320
>GCF_001865435.1	Proteobacteria	Epsilonproteobacteria	Campylobacterales	Campylobacteraceae	Campylobacter	Campylobacter jejuni	strain=IF1100
>GCF_000526055.1	Firmicutes	Clostridia	Clostridiales	Clostridiales Family XIII. Incertae Sedis		Eubacterium sulci ATCC 35585	strain=ATCC 35585
>GCF_002051585.1	Firmicutes	Clostridia	Clostridiales	Ruminococcaceae	Ruminiclostridium	Ruminiclostridium hungatei	strain=DSM 14427
>GCF_001169205.1	Firmicutes	Bacilli	Lactobacillales	Streptococcaceae	Streptococcus	Streptococcus pneumoniae	strain=SMRU579
>GCF_000823485.1	Proteobacteria	Gammaproteobacteria	Legionellales	Legionellaceae	Legionella	Legionella pneumophila	strain=12_4251
>GCF_900501765.1	Proteobacteria	Gammaproteobacteria	Enterobacterales	Enterobacteriaceae	Klebsiella	Klebsiella pneumoniae	strain=EuSCAPE_PT044
>GCF_001639905.1	Thermotogae	Thermotogae	Kosmotogales	Kosmotogaceae	Kosmotoga	Kosmotoga sp. DU53	strain=DU53
>GCF_001663835.1	Firmicutes	Bacilli	Lactobacillales	Lactobacillaceae	Lactobacillus	Lactobacillus curvatus	strain=FBA2
>GCF_000963905.1	Proteobacteria	Alphaproteobacteria	Rhodospirillales	Acetobacteraceae	Acetobacter	Acetobacter aceti NBRC 14818	strain=NBRC 14818
>GCF_002523215.1	Firmicutes	Bacilli	Bacillales	Listeriaceae	Listeria	Listeria monocytogenes	strain=CFSAN046091
>GCF_002913425.1	Proteobacteria	Epsilonproteobacteria	Campylobacterales	Campylobacteraceae	Campylobacter	Campylobacter concisus	strain=AAUH-12CDtra-a
>GCF_002608145.1	Cyanobacteria		Nostocales	Nostocaceae	Nostoc	Nostoc linckia z8	strain=z8
>GCF_001157705.1	Firmicutes	Bacilli	Lactobacillales	Streptococcaceae	Streptococcus	Streptococcus pneumoniae	strain=SMRU1096
>GCF_001519855.1	Proteobacteria	Gammaproteobacteria	Enterobacterales	Enterobacteriaceae	Escherichia	Escherichia coli	strain=GN02317
>GCF_001442455.1	Proteobacteria	Epsilonproteobacteria	Campylobacterales	Campylobacteraceae	Campylobacter	Campylobacter coli	strain=CVM N20320
>GCF_002217205.1	Bacteroidetes	Flavobacteriia	Flavobacteriales	Flavobacteriaceae	Flavobacterium	Flavobacterium branchiophilum NBRC 15030 = ATCC 35035	strain=ATCC 35035
>GCF_002129005.1	Actinobacteria	Actinobacteria	Corynebacteriales	Mycobacteriaceae	Mycobacterium	Mycobacterium tuberculosis	strain=01-R0817
>GCF_001595305.1	Proteobacteria	Gammaproteobacteria	Enterobacterales	Enterobacteriaceae	Salmonella	Salmonella enterica subsp. enterica serovar Typhimurium	strain=CFSAN033851
>GCF_003579275.1	Firmicutes	Bacilli	Bacillales	Staphylococcaceae	Staphylococcus	Staphylococcus succinus	strain=SNUC 1239
>GCF_000636195.1	Firmicutes	Bacilli	Bacillales	Staphylococcaceae	Staphylococcus	Staphylococcus aureus 08-01085	strain=08-01085
>GCF_900044895.1	Firmicutes	Bacilli	Bacillales	Staphylococcaceae	Staphylococcus	Staphylococcus aureus	strain=st292
>GCF_001748125.1	Firmicutes	Bacilli	Bacillales	Staphylococcaceae	Staphylococcus	Staphylococcus aureus	strain=Pune08
>GCF_000270205.1	Firmicutes	Clostridia	Clostridiales	Clostridiaceae	Candidatus Arthromitus	Candidatus Arthromitus sp. SFB-mouse-Japan
>GCF_900158135.1	Proteobacteria	Gammaproteobacteria	Enterobacterales	Enterobacteriaceae	Shigella	Shigella sonnei	strain=2090STDY5461828
>GCF_000381305.1	Proteobacteria	Gammaproteobacteria	Chromatiales	Ectothiorhodospiraceae	Thioalkalivibrio	Thioalkalivibrio sp. ALE16	strain=ALE16
>GCF_001553045.1	Fusobacteria	Fusobacteriia	Fusobacteriales	Leptotrichiaceae	Leptotrichia	Leptotrichia wadei	strain=KA00185
>GCF_001298895.1	Proteobacteria	Betaproteobacteria	Burkholderiales	Alcaligenaceae	Achromobacter	Achromobacter xylosoxidans	strain=2789STDY5663426
>GCF_900459785.1	Firmicutes	Bacilli	Lactobacillales	Streptococcaceae	Streptococcus	Streptococcus pyogenes	strain=NCTC8308
>GCF_900080035.1	Firmicutes	Bacilli	Lactobacillales	Enterococcaceae	Enterococcus	Enterococcus faecium
>GCF_000170535.1	Proteobacteria	Betaproteobacteria	Burkholderiales	Burkholderiaceae	Burkholderia	Burkholderia pseudomallei 7894	strain=7894
>GCF_001320425.1	Proteobacteria	Betaproteobacteria	Burkholderiales	Burkholderiaceae	Burkholderia	Burkholderia pseudomallei	strain=AH3
>GCF_002054515.1	Proteobacteria	Gammaproteobacteria	Enterobacterales	Enterobacteriaceae	Salmonella	Salmonella enterica	strain=BCW_4907
>GCF_001448475.1	Proteobacteria	Gammaproteobacteria	Enterobacterales	Enterobacteriaceae	Salmonella	Salmonella enterica subsp. enterica serovar Berta str. SA20103550	strain=SA20103550
>GCF_000463565.1	Firmicutes	Bacilli	Bacillales	Paenibacillaceae	Paenibacillus	Paenibacillus polymyxa	strain=WLY78
>GCF_000413135.1	Proteobacteria	Gammaproteobacteria	Pasteurellales	Pasteurellaceae	Pasteurella	Pasteurella multocida subsp. multocida P1062	strain=P1062
>GCF_002062795.1	Proteobacteria	Gammaproteobacteria	Enterobacterales	Enterobacteriaceae	Salmonella	Salmonella enterica subsp. enterica serovar Typhimurium	strain=BCW_2836
>GCF_001766125.1	Proteobacteria	Gammaproteobacteria	Pseudomonadales	Pseudomonadaceae	Pseudomonas	Pseudomonas aeruginosa	strain=TNCF_3
>GCF_001097705.1	Proteobacteria	Betaproteobacteria	Neisseriales	Neisseriaceae	Neisseria	Neisseria gonorrhoeae	strain=GCGS114
>GCF_001757665.1	Actinobacteria	Actinobacteria	Corynebacteriales	Nocardiaceae	Rhodococcus	Rhodococcus sp. 1139	strain=1139
>GCF_001618365.1	Proteobacteria	Gammaproteobacteria	Enterobacterales	Enterobacteriaceae	Escherichia	Escherichia coli	strain=Ecol_448
>GCF_000216195.1	Spirochaetes	Spirochaetia		Leptospiraceae	Leptospira	Leptospira interrogans serovar Djasiman str. LT1649	strain=LT1649
>GCF_900112255.1	Bacteroidetes	Cytophagia	Cytophagales	Cytophagaceae	Flexibacter	Flexibacter flexilis DSM 6793	strain=DSM 6793
>GCF_900172845.1	Proteobacteria	Gammaproteobacteria	Enterobacterales	Enterobacteriaceae	Klebsiella	Klebsiella pneumoniae	strain=VRES1237
>GCF_000428865.1	Firmicutes	Bacilli	Lactobacillales	Aerococcaceae	Eremococcus	Eremococcus coleocola DSM 15696	strain=DSM 15696
>GCF_002179395.1	Proteobacteria	Epsilonproteobacteria	Campylobacterales	Campylobacteraceae	Campylobacter	Campylobacter jejuni	strain=isolate_C7
>GCF_900149605.1	Chlamydiae	Chlamydiia	Chlamydiales	Chlamydiaceae	Chlamydia	Chlamydia suis
>GCF_003290935.1	Proteobacteria	Gammaproteobacteria	Enterobacterales	Enterobacteriaceae	Escherichia	Escherichia coli	strain=LN38
>GCF_001214085.1	Actinobacteria	Actinobacteria	Corynebacteriales	Mycobacteriaceae	Mycobacteroides	Mycobacteroides abscessus	strain=PAP046
>GCF_002879135.1	Firmicutes	Bacilli	Bacillales	Listeriaceae	Listeria	Listeria monocytogenes	strain=V1644
>GCF_001219385.1	Proteobacteria	Gammaproteobacteria	Enterobacterales	Yersiniaceae	Yersinia	Yersinia enterocolitica	strain=YE77/03
>GCF_002090035.1	Actinobacteria	Actinobacteria	Corynebacteriales	Mycobacteriaceae	Mycobacterium	Mycobacterium avium subsp. hominissuis	strain=Tone-7
>GCF_000306055.1	Proteobacteria	Gammaproteobacteria	Xanthomonadales	Xanthomonadaceae	Xanthomonas	Xanthomonas arboricola pv. juglandis str. NCPPB 1447	strain=NCPPB 1447
>GCF_000157415.1	Firmicutes	Bacilli	Lactobacillales	Enterococcaceae	Enterococcus	Enterococcus faecalis Fly1	strain=Fly1
>GCF_000342865.1	Spirochaetes	Spirochaetia		Leptospiraceae	Leptospira	Leptospira interrogans serovar Pyrogenes str. Sri Lanka 39	strain=Sri Lanka 39
>GCF_001077795.1	Bacteroidetes	Flavobacteriia	Flavobacteriales	Flavobacteriaceae	Riemerella	Riemerella anatipestifer Yb2	strain=Yb2
>GCF_000254255.1	Proteobacteria	Epsilonproteobacteria	Campylobacterales	Campylobacteraceae	Campylobacter	Campylobacter jejuni subsp. jejuni 129-258	strain=129-258
>GCF_001991495.1	Proteobacteria	Betaproteobacteria	Burkholderiales	Burkholderiaceae	Burkholderia	Burkholderia cenocepacia	strain=VC8057
>GCF_000378165.1	Proteobacteria	Alphaproteobacteria	Rhodospirillales	Acetobacteraceae	Saccharibacter	Saccharibacter floricola DSM 15669	strain=DSM 15669
>GCF_001058025.1	Proteobacteria	Betaproteobacteria	Burkholderiales	Burkholderiaceae	Burkholderia	Burkholderia multivorans	strain=701_BMUL
>GCF_001255275.1	Proteobacteria	Gammaproteobacteria	Enterobacterales	Enterobacteriaceae	Shigella	Shigella sonnei	strain=19910761_1361368
>GCF_002226295.1	Proteobacteria	Gammaproteobacteria	Enterobacterales	Enterobacteriaceae	Escherichia	Escherichia coli	strain=MOD1-EC5721
>GCF_001354175.1	Firmicutes	Bacilli	Bacillales	Staphylococcaceae	Staphylococcus	Staphylococcus aureus	strain=USFL178
>GCF_000421825.1	Actinobacteria	Actinobacteria	Micrococcales	Microbacteriaceae	Humibacter	Humibacter albus DSM 18994	strain=DSM 18994
>GCF_001156565.1	Firmicutes	Bacilli	Lactobacillales	Streptococcaceae	Streptococcus	Streptococcus pneumoniae	strain=SMRU3022
>GCF_900100365.1	Proteobacteria	Gammaproteobacteria	Pseudomonadales	Pseudomonadaceae	Pseudomonas	Pseudomonas cannabina	strain=ICMP 2823
>GCF_002013595.1	Actinobacteria	Actinobacteria	Corynebacteriales	Mycobacteriaceae	Mycobacteroides	Mycobacteroides chelonae	strain=96-1705
>GCF_900450585.1	Proteobacteria	Gammaproteobacteria	Enterobacterales	Enterobacteriaceae	Escherichia	Escherichia coli	strain=NCTC9047
>GCF_001714255.1	Proteobacteria	Gammaproteobacteria	Enterobacterales	Enterobacteriaceae	Salmonella	Salmonella enterica subsp. enterica	strain=CFSAN024751
>GCF_002065675.1	Proteobacteria	Gammaproteobacteria	Enterobacterales	Enterobacteriaceae	Salmonella	Salmonella enterica subsp. enterica serovar Haifa	strain=BCW_2692
>GCF_001555315.1	Proteobacteria	Gammaproteobacteria	Pseudomonadales	Pseudomonadaceae	Pseudomonas	Pseudomonas aeruginosa	strain=AU24526
>GCF_001970965.1	Proteobacteria	Gammaproteobacteria	Enterobacterales	Enterobacteriaceae	Salmonella	Salmonella enterica subsp. enterica serovar Infantis str. CVM N15228	strain=CVM N15228
>GCF_900062835.1	Firmicutes	Bacilli	Lactobacillales	Streptococcaceae	Streptococcus	Streptococcus suis	strain=LSS99
>GCF_001431195.1	Firmicutes	Bacilli	Bacillales	Bacillaceae	Virgibacillus	Virgibacillus soli	strain=PL205
>GCF_001273105.1	Firmicutes	Bacilli	Bacillales	Bacillaceae	Bacillus	Bacillus anthracis	strain=K1129
>GCF_000379725.1	Bacteroidetes	Cytophagia	Cytophagales	Cytophagaceae	Cytophaga	Cytophaga aurantiaca DSM 3654	strain=DSM 3654
>GCF_001353955.1	Firmicutes	Bacilli	Bacillales	Staphylococcaceae	Staphylococcus	Staphylococcus aureus	strain=USFL145
>GCF_000937395.1	Firmicutes	Bacilli	Lactobacillales	Streptococcaceae	Streptococcus	Streptococcus suis	strain=type strain: LS4
>GCF_001285625.1	Proteobacteria	Gammaproteobacteria	Enterobacterales	Enterobacteriaceae	Escherichia	Escherichia coli	strain=202317_aEPEC
>GCF_000938835.1	Firmicutes	Bacilli	Lactobacillales	Streptococcaceae	Streptococcus	Streptococcus suis	strain=LS6V
>GCF_000407565.1	Firmicutes	Bacilli	Lactobacillales	Enterococcaceae	Enterococcus	Enterococcus cecorum DSM 20682 = ATCC 43198	strain=ATCC 43198
>GCF_000276465.1	Firmicutes	Bacilli	Bacillales	Staphylococcaceae	Staphylococcus	Staphylococcus epidermidis NIHLM067	strain=NIHLM067
>GCF_000939615.2	Proteobacteria	Gammaproteobacteria	Pseudomonadales	Moraxellaceae	Acinetobacter	Acinetobacter baumannii	strain=ORAB18
>GCF_900239305.1	Bacteroidetes	Flavobacteriia	Flavobacteriales	Flavobacteriaceae	Tenacibaculum	Tenacibaculum dicentrarchi	strain=TNO021
>GCF_002941085.1	Proteobacteria	Gammaproteobacteria	Enterobacterales	Enterobacteriaceae	Enterobacter	Enterobacter sp. RC4	strain=RC4
>GCF_001018955.2	Firmicutes	Bacilli	Bacillales	Staphylococcaceae	Staphylococcus	Staphylococcus aureus	strain=FDAARGOS_28
>GCF_003188945.1	Firmicutes	Bacilli	Bacillales	Listeriaceae	Listeria	Listeria monocytogenes	strain=LM-F-79
>GCF_001681235.1	Proteobacteria	Alphaproteobacteria	Rhodobacterales	Rhodobacteraceae	Epibacterium	Epibacterium mobile	strain=F2158
>GCF_002055965.1	Firmicutes	Bacilli	Bacillales	Bacillaceae	Bacillus	Bacillus subtilis	strain=NCIB 3610
>GCF_001234105.1	Firmicutes	Bacilli	Bacillales	Staphylococcaceae	Staphylococcus	Staphylococcus aureus	strain=MU10
>GCF_002922575.1	Firmicutes	Bacilli	Bacillales	Staphylococcaceae	Staphylococcus	Staphylococcus pseudintermedius	strain=200
>GCF_003422645.1	Firmicutes	Bacilli	Bacillales	Staphylococcaceae	Staphylococcus	Staphylococcus aureus	strain=M6K164
>GCF_001065605.1	Proteobacteria	Betaproteobacteria	Neisseriales	Neisseriaceae	Neisseria	Neisseria lactamica	strain=595_NLAC
>GCF_900204775.1	Proteobacteria	Betaproteobacteria	Neisseriales	Neisseriaceae	Neisseria	Neisseria meningitidis	strain=Neisseria meningitidis
>GCF_002946855.1	Firmicutes	Bacilli	Lactobacillales	Enterococcaceae	Enterococcus	Enterococcus faecium	strain=CVM N52656
>GCF_000655475.1	Actinobacteria	Actinobacteria	Corynebacteriales	Mycobacteriaceae	Mycobacterium	Mycobacterium tuberculosis XTB13-204	strain=XTB13-204
>GCF_000831645.3	Firmicutes	Bacilli	Lactobacillales	Lactobacillaceae	Lactobacillus	Lactobacillus heilongjiangensis	strain=DSM 28069
>GCF_002106765.1	Proteobacteria	Gammaproteobacteria	Enterobacterales	Enterobacteriaceae	Salmonella	Salmonella enterica subsp. enterica serovar Cerro	strain=NY_FSL S10-1742
>GCF_900050365.1	Firmicutes	Bacilli	Lactobacillales	Streptococcaceae	Streptococcus	Streptococcus pneumoniae	strain=2690STDY5561849
>GCF_002226355.1	Proteobacteria	Gammaproteobacteria	Enterobacterales	Enterobacteriaceae	Escherichia	Escherichia coli	strain=MOD1-EC5711
>GCF_000092265.1	Proteobacteria	Gammaproteobacteria	Pseudomonadales	Moraxellaceae	Moraxella	Moraxella catarrhalis BBH18	strain=BBH18
>GCF_001282805.1	Proteobacteria	Gammaproteobacteria	Xanthomonadales	Xanthomonadaceae	Xanthomonas	Xanthomonas translucens pv. arrhenatheri LMG 727
>GCF_900099555.1	Firmicutes	Tissierellia	Tissierellales	Peptoniphilaceae	Peptoniphilus	Peptoniphilus sp. KHD4	strain=KHD4
>GCF_000672735.1	Actinobacteria	Actinobacteria	Corynebacteriales	Mycobacteriaceae	Mycobacterium	Mycobacterium tuberculosis TKK_03_0045	strain=TKK_03_0045
>GCF_002073815.2	Firmicutes	Bacilli	Lactobacillales	Streptococcaceae	Streptococcus	Streptococcus sp. FDAARGOS_192	strain=FDAARGOS_192
>GCF_001548215.1	Firmicutes	Bacilli	Bacillales	Bacillaceae	Bacillus	Bacillus pumilus	strain=TUAT1
>GCF_900121745.1	Actinobacteria	Actinobacteria	Corynebacteriales	Mycobacteriaceae	Mycobacterium	Mycobacterium tuberculosis	strain=2926STDY5723457
>GCF_001158025.1	Proteobacteria	Gammaproteobacteria	Enterobacterales	Enterobacteriaceae	Salmonella	Salmonella enterica subsp. enterica serovar Typhi	strain=08-10571
>GCF_900448515.1	Proteobacteria	Gammaproteobacteria	Enterobacterales	Enterobacteriaceae	Escherichia	Escherichia coli	strain=NCTC11118
>GCF_003008745.1	Proteobacteria	Gammaproteobacteria	Enterobacterales	Enterobacteriaceae	Escherichia	Escherichia coli	strain=YJC9
>GCF_002459845.1	Proteobacteria	Gammaproteobacteria	Enterobacterales	Enterobacteriaceae	Escherichia	Escherichia coli	strain=MOD1-EC1678
>GCF_001268185.1	Proteobacteria	Gammaproteobacteria	Enterobacterales	Enterobacteriaceae	Escherichia	Escherichia coli
>GCF_900517555.1	Proteobacteria	Gammaproteobacteria	Enterobacterales	Enterobacteriaceae	Klebsiella	Klebsiella pneumoniae	strain=EuSCAPE_ES251
>GCF_002192675.1	Proteobacteria	Gammaproteobacteria	Enterobacterales	Enterobacteriaceae	Citrobacter	Citrobacter freundii	strain=DPB_2
>GCF_003261535.1	Proteobacteria	Gammaproteobacteria	Enterobacterales	Enterobacteriaceae	Klebsiella	Klebsiella sp. WCHKl090539	strain=WCHKl090539
>GCF_000638515.1	Firmicutes	Bacilli	Bacillales	Staphylococcaceae	Staphylococcus	Staphylococcus aureus C1655	strain=C1655
>GCF_000690355.2	Proteobacteria	Betaproteobacteria	Burkholderiales	Alcaligenaceae	Bordetella	Bordetella bronchiseptica B18-5 (C3)	strain=B18-5 (C3)
>GCF_001306015.1	Proteobacteria	Gammaproteobacteria	Aeromonadales	Aeromonadaceae	Aeromonas	Aeromonas dhakensis	strain=KOR1
>GCF_000550845.1	Firmicutes	Bacilli	Bacillales	Staphylococcaceae	Staphylococcus	Staphylococcus aureus M0004	strain=M0004
>GCF_000963645.1	Proteobacteria	Gammaproteobacteria	Aeromonadales	Aeromonadaceae	Aeromonas	Aeromonas hydrophila	strain=AH10
>GCF_001079625.1	Proteobacteria	Gammaproteobacteria	Enterobacterales	Enterobacteriaceae	Salmonella	Salmonella enterica subsp. enterica serovar Typhi	strain=2010K-0626
>GCF_002157505.1	Actinobacteria	Actinobacteria	Micrococcales	Micrococcaceae	Arthrobacter	Arthrobacter agilis	strain=4041
>GCF_002920675.1	Actinobacteria	Actinobacteria	Corynebacteriales	Mycobacteriaceae	Mycobacterium	Mycobacterium kansasii	strain=BR7287
>GCF_900131855.1	Actinobacteria	Actinobacteria	Corynebacteriales	Mycobacteriaceae	Mycobacteroides	Mycobacteroides abscessus subsp. massiliense	strain=861
>GCF_001655825.1	Fusobacteria	Fusobacteriia	Fusobacteriales	Leptotrichiaceae	Streptobacillus	Streptobacillus moniliformis	strain=NCTC 11194
>GCF_001537925.1	Proteobacteria	Gammaproteobacteria	Enterobacterales	Yersiniaceae	Serratia	Serratia marcescens	strain=2880STDY5682995
>GCF_001705785.1	Actinobacteria	Actinobacteria	Streptomycetales	Streptomycetaceae	Streptomyces	Streptomyces hygroscopicus subsp. hygroscopicus	strain=OsiSh-2
>GCF_002927815.1	Proteobacteria	Gammaproteobacteria	Pseudomonadales	Moraxellaceae	Acinetobacter	Acinetobacter soli	strain=HEU7
>GCF_900078095.1	Proteobacteria	Gammaproteobacteria	Enterobacterales	Enterobacteriaceae	Enterobacter	Enterobacter cloacae	strain=e950
>GCF_002181175.1	Proteobacteria	Gammaproteobacteria	Enterobacterales	Enterobacteriaceae	Klebsiella	Klebsiella pneumoniae	strain=43422
>GCF_003007655.1	Proteobacteria	Gammaproteobacteria	Pseudomonadales	Moraxellaceae	Acinetobacter	Acinetobacter baumannii	strain=AB1
>GCF_002228125.1	Proteobacteria	Gammaproteobacteria	Enterobacterales	Enterobacteriaceae	Escherichia	Escherichia coli	strain=MOD1-EC5588
>GCF_900468055.1	Proteobacteria	Alphaproteobacteria	Rhizobiales			Rhizobiales bacterium
>GCF_002766355.1	Proteobacteria	Gammaproteobacteria	Enterobacterales	Enterobacteriaceae	Escherichia	Escherichia coli O26:H11	strain=10574
>GCF_001352515.1	Firmicutes	Bacilli	Bacillales	Staphylococcaceae	Staphylococcus	Staphylococcus aureus	strain=USFL306
>GCF_002018105.1	Spirochaetes	Spirochaetia		Leptospiraceae	Leptospira	Leptospira kirschneri serovar Pomona	strain=M110/06
>GCF_002001915.1	Proteobacteria	Gammaproteobacteria	Enterobacterales	Enterobacteriaceae	Escherichia	Escherichia coli	strain=14.1-R1
>GCF_000599325.1	Bacteroidetes	Bacteroidia	Bacteroidales	Bacteroidaceae	Bacteroides	Bacteroides fragilis str. S24L34	strain=S24L34
>GCF_000756025.1	Proteobacteria	Betaproteobacteria	Burkholderiales	Burkholderiaceae	Burkholderia	Burkholderia mallei	strain=2000031063
>GCF_001028665.1	Proteobacteria	Betaproteobacteria	Burkholderiales	Burkholderiaceae	Burkholderia	Burkholderia pyrrocinia	strain=DSM 10685
>GCF_003263495.1	Proteobacteria	Betaproteobacteria	Burkholderiales	Oxalobacteraceae	Herbaspirillum	Herbaspirillum rubrisubalbicans	strain=Os44
>GCF_002488945.1	Firmicutes	Bacilli	Bacillales	Listeriaceae	Listeria	Listeria monocytogenes	strain=CDPHFDLB-F14M01635.77-3
>GCF_001072555.1	Firmicutes	Bacilli	Bacillales	Staphylococcaceae	Staphylococcus	Staphylococcus epidermidis	strain=364_SEPI
>GCF_900453175.1	Proteobacteria	Gammaproteobacteria	Pseudomonadales	Moraxellaceae	Moraxella	Moraxella caviae	strain=NCTC10293
>GCF_001758795.1	Proteobacteria	Betaproteobacteria	Burkholderiales	Oxalobacteraceae	Duganella	Duganella sp. HH101	strain=HH101
>GCF_900508875.1	Proteobacteria	Gammaproteobacteria	Enterobacterales	Enterobacteriaceae	Klebsiella	Klebsiella pneumoniae	strain=EuSCAPE_TR224
>GCF_001133505.1	Firmicutes	Bacilli	Lactobacillales	Streptococcaceae	Streptococcus	Streptococcus pneumoniae	strain=SMRU2793
>GCF_002865845.1	Firmicutes	Clostridia	Clostridiales	Clostridiaceae	Clostridium	Clostridium botulinum	strain=Af650
>GCF_002140385.1	Firmicutes	Bacilli	Lactobacillales	Enterococcaceae	Enterococcus	Enterococcus faecium	strain=11F4_DIV0686
>GCF_001992275.1	Proteobacteria	Betaproteobacteria	Burkholderiales	Burkholderiaceae	Burkholderia	Burkholderia cenocepacia	strain=VC10925
>GCF_001611035.1	Firmicutes	Bacilli	Lactobacillales	Lactobacillaceae	Pediococcus	Pediococcus damnosus	strain=TMW 2.1532
>GCF_002976375.1	Actinobacteria	Actinobacteria	Corynebacteriales	Mycobacteriaceae	Mycobacterium	Mycobacterium tuberculosis variant bovis	strain=2011/0565
>GCF_001760225.1	Firmicutes	Bacilli	Bacillales	Listeriaceae	Listeria	Listeria monocytogenes	strain=NRRL B-33375
>GCF_900139215.1	Actinobacteria	Actinobacteria	Corynebacteriales	Mycobacteriaceae	Mycobacteroides	Mycobacteroides abscessus subsp. abscessus	strain=692
>GCF_000813825.1	Bacteroidetes	Flavobacteriia	Flavobacteriales	Flavobacteriaceae	Chryseobacterium	Chryseobacterium taiwanense	strain=TPW19
>GCF_002009175.1	Actinobacteria	Actinobacteria	Streptomycetales	Streptomycetaceae	Streptomyces	Streptomyces niveus	strain=SCSIO 3406
>GCF_001557405.1	Proteobacteria	Alphaproteobacteria	Sphingomonadales	Sphingomonadaceae	Sphingomonas	Sphingomonas sp. CCH18-H6	strain=CCH18-H6
>GCF_000549405.1	Firmicutes	Bacilli	Bacillales	Staphylococcaceae	Staphylococcus	Staphylococcus aureus M1471	strain=M1471
>GCF_002954725.1	Proteobacteria	Gammaproteobacteria	Vibrionales	Vibrionaceae	Photobacterium	Photobacterium phosphoreum	strain=JCM 21184
>GCF_900196775.1	Proteobacteria	Epsilonproteobacteria	Campylobacterales	Helicobacteraceae	Helicobacter	Helicobacter bizzozeronii
>GCF_000388515.1	Proteobacteria	Gammaproteobacteria	Enterobacterales	Enterobacteriaceae	Salmonella	Salmonella enterica subsp. enterica serovar Agona str. 18.H.07	strain=18.H.07
>GCF_900005955.1	Proteobacteria	Gammaproteobacteria	Pseudomonadales	Pseudomonadaceae	Pseudomonas	Pseudomonas sp. 8 R 14
>GCF_001196815.1	Firmicutes	Bacilli	Bacillales	Staphylococcaceae	Staphylococcus	Staphylococcus aureus	strain=USFL267
>GCF_003347205.1	Actinobacteria	Actinobacteria	Corynebacteriales	Mycobacteriaceae	Mycolicibacterium	Mycolicibacterium moriokaense	strain=DSM 44221
>GCF_900065105.1	Firmicutes	Bacilli	Lactobacillales	Streptococcaceae	Streptococcus	Streptococcus pneumoniae	strain=69C12907
>GCF_001971725.1	Bacteroidetes	Flavobacteriia	Flavobacteriales	Flavobacteriaceae	Winogradskyella	Winogradskyella sp. J14-2	strain=J14-2
>GCF_001889605.1	Proteobacteria	Alphaproteobacteria	Rhizobiales	Phyllobacteriaceae	Mesorhizobium	Mesorhizobium oceanicum	strain=B7
>GCF_002577255.1	Firmicutes	Bacilli	Bacillales	Bacillaceae	Bacillus	Bacillus thuringiensis	strain=AFS041586
>GCF_001394375.1	Actinobacteria	Actinobacteria	Corynebacteriales	Mycobacteriaceae	Mycobacterium	Mycobacterium tuberculosis	strain=Bir 280
>GCF_001228365.1	Firmicutes	Bacilli	Bacillales	Staphylococcaceae	Staphylococcus	Staphylococcus aureus	strain=DEU16
>GCF_900505525.1	Proteobacteria	Gammaproteobacteria	Enterobacterales	Enterobacteriaceae	Klebsiella	Klebsiella pneumoniae	strain=EuSCAPE_RS088
>GCF_002932535.1	Actinobacteria	Actinobacteria	Micrococcales	Microbacteriaceae	Rathayibacter	Rathayibacter rathayi	strain=AY1D6
>GCF_001142345.1	Proteobacteria	Gammaproteobacteria	Enterobacterales	Enterobacteriaceae	Salmonella	Salmonella enterica subsp. enterica serovar Typhi	strain=MDUST394
>GCF_001381075.1	Actinobacteria	Actinobacteria	Corynebacteriales	Mycobacteriaceae	Mycobacterium	Mycobacterium tuberculosis	strain=0282H
>GCF_001356595.1	Proteobacteria	Gammaproteobacteria	Enterobacterales	Enterobacteriaceae	Salmonella	Salmonella enterica subsp. enterica serovar Typhi	strain=1019839
>GCF_002014265.1	Proteobacteria	Gammaproteobacteria	Pseudomonadales	Moraxellaceae	Acinetobacter	Acinetobacter baumannii	strain=ABUH390
>GCF_001143225.1	Firmicutes	Bacilli	Lactobacillales	Streptococcaceae	Streptococcus	Streptococcus pneumoniae	strain=28F
>GCF_900181375.1	Proteobacteria	Gammaproteobacteria	Enterobacterales	Enterobacteriaceae	Klebsiella	Klebsiella pneumoniae subsp. pneumoniae	strain=3189STDY5864770
>GCF_001484885.1	Firmicutes	Clostridia	Clostridiales	Peptostreptococcaceae	Clostridioides	Clostridioides difficile CD26A54_R	strain=CD26A54_R
>GCF_000672875.1	Actinobacteria	Actinobacteria	Corynebacteriales	Mycobacteriaceae	Mycobacterium	Mycobacterium tuberculosis TKK_04_0006	strain=TKK_04_0006
>GCF_000962315.1	Proteobacteria	Gammaproteobacteria	Enterobacterales	Enterobacteriaceae	Salmonella	Salmonella enterica subsp. enterica serovar Heidelberg str. 579083-10	strain=579083-10
>GCF_900515205.1	Proteobacteria	Gammaproteobacteria	Enterobacterales	Enterobacteriaceae	Klebsiella	Klebsiella pneumoniae	strain=EuSCAPE_IT163
>GCF_002463585.1	Proteobacteria	Gammaproteobacteria	Enterobacterales	Enterobacteriaceae	Escherichia	Escherichia coli	strain=MOD1-EC6103
>GCF_002041265.1	Proteobacteria	Gammaproteobacteria	Enterobacterales	Enterobacteriaceae	Salmonella	Salmonella enterica subsp. enterica serovar Enteritidis	strain=CFSAN057810
>GCF_001057605.1	Proteobacteria	Betaproteobacteria	Burkholderiales	Alcaligenaceae	Achromobacter	Achromobacter xylosoxidans	strain=618_AXYL
>GCF_000424585.1	Firmicutes	Clostridia	Clostridiales	Lachnospiraceae	Butyrivibrio	Butyrivibrio sp. MC2013	strain=MC2013
>GCF_002212625.1	Proteobacteria	Gammaproteobacteria	Pseudomonadales	Moraxellaceae	Acinetobacter	Acinetobacter baumannii	strain=AB432
>GCF_001969075.1	Spirochaetes	Spirochaetia		Leptospiraceae	Leptospira	Leptospira interrogans serovar Pomona	strain=GR5
>GCF_000319185.1	Spirochaetes	Spirochaetia	Brachyspirales	Brachyspiraceae	Brachyspira	Brachyspira pilosicoli WesB	strain=WesB
>GCF_001460975.1	Proteobacteria	Gammaproteobacteria	Enterobacterales	Enterobacteriaceae	Klebsiella	Klebsiella pneumoniae	strain=KPEI-1
>GCF_000652855.1	Actinobacteria	Actinobacteria	Corynebacteriales	Mycobacteriaceae	Mycobacterium	Mycobacterium tuberculosis TKK_05MA_0001	strain=TKK_05MA_0001
>GCF_002156185.1	Firmicutes	Bacilli	Bacillales	Listeriaceae	Listeria	Listeria monocytogenes serotype 4b str. NCTC 11994	strain=NCTC 11994
>GCF_900101745.1	Actinobacteria	Actinobacteria	Glycomycetales	Glycomycetaceae	Glycomyces	Glycomyces harbinensis	strain=CGMCC 4.3516
>GCF_003581605.1	Actinobacteria	Actinobacteria	Micromonosporales	Micromonosporaceae	Jishengella	Jishengella endophytica	strain=JCM 18317
>GCF_900496515.1	Proteobacteria	Gammaproteobacteria	Pseudomonadales	Moraxellaceae	Acinetobacter	Acinetobacter baumannii	strain=4300STDY7045887
>GCF_001338815.1	Firmicutes	Bacilli	Lactobacillales	Streptococcaceae	Streptococcus	Streptococcus pneumoniae	strain=SMRU655
>GCF_003587745.1	Firmicutes	Bacilli	Bacillales	Listeriaceae	Listeria	Listeria monocytogenes	strain=N13-1356
>GCF_001642655.1	Firmicutes	Clostridia	Clostridiales	Clostridiaceae	Clostridium	Clostridium tyrobutyricum	strain=KCTC 5387
>GCF_002799165.1	Proteobacteria	Gammaproteobacteria	Xanthomonadales	Xanthomonadaceae	Stenotrophomonas	Stenotrophomonas maltophilia	strain=G51
>GCF_900074375.1	Firmicutes	Bacilli	Lactobacillales	Streptococcaceae	Streptococcus	Streptococcus agalactiae
>GCF_001233245.1	Proteobacteria	Epsilonproteobacteria	Campylobacterales	Campylobacteraceae	Campylobacter	Campylobacter jejuni	strain=OXC6290
>GCF_002200135.1	Firmicutes	Bacilli	Bacillales	Bacillaceae	Bacillus	Bacillus mycoides	strain=MOD1_Bc221
>GCF_002988755.1	Proteobacteria	Gammaproteobacteria	Pasteurellales	Pasteurellaceae	Haemophilus	Haemophilus influenzae	strain=84P21H1
>GCF_000024725.1	Proteobacteria	Gammaproteobacteria	Chromatiales	Chromatiaceae	Nitrosococcus	Nitrosococcus halophilus Nc 4	strain=Nc 4
>GCF_900029615.1	Firmicutes	Bacilli	Lactobacillales	Streptococcaceae	Streptococcus	Streptococcus pneumoniae	strain=2842STDY5753383
>GCF_000791345.1	Proteobacteria	Gammaproteobacteria	Pseudomonadales	Pseudomonadaceae	Pseudomonas	Pseudomonas aeruginosa	strain=AZPAE14943
>GCF_000172055.1	Proteobacteria	Gammaproteobacteria	Enterobacterales	Enterobacteriaceae	Escherichia	Escherichia coli O157:H7 str. EC508	strain=EC508
>GCF_002945945.1	Firmicutes	Clostridia	Clostridiales	Peptostreptococcaceae	Clostridioides	Clostridioides difficile	strain=10-00071
>GCF_001658175.1	Firmicutes	Bacilli	Bacillales	Listeriaceae	Listeria	Listeria monocytogenes	strain=2882
>GCF_003304225.1	Proteobacteria	Gammaproteobacteria	Enterobacterales	Enterobacteriaceae	Escherichia	Escherichia coli	strain=A78
>GCF_002766155.1	Proteobacteria	Gammaproteobacteria	Enterobacterales	Enterobacteriaceae	Escherichia	Escherichia coli O26:H11	strain=10442
>GCF_900026015.1	Firmicutes	Bacilli	Lactobacillales	Streptococcaceae	Streptococcus	Streptococcus pneumoniae	strain=2842STDY5753169
>GCF_000690235.1	Proteobacteria	Betaproteobacteria	Burkholderiales	Alcaligenaceae	Bordetella	Bordetella bronchiseptica E010	strain=E010
>GCF_002264395.1	Firmicutes	Bacilli	Bacillales	Paenibacillaceae	Paenibacillus	Paenibacillus sp. VTT E-133291	strain=VTT E-133291
>GCF_000344215.1	Proteobacteria	Gammaproteobacteria	Xanthomonadales	Xanthomonadaceae	Stenotrophomonas	Stenotrophomonas maltophilia EPM1	strain=EPM1
>GCF_002136135.1	Proteobacteria	Gammaproteobacteria	Pseudomonadales	Pseudomonadaceae	Pseudomonas	Pseudomonas aeruginosa	strain=S422_C09_BS
>GCF_003040235.1	Firmicutes	Bacilli	Bacillales	Staphylococcaceae	Staphylococcus	Staphylococcus chromogenes	strain=SNUC 1351
>GCF_002570585.1	Firmicutes	Bacilli	Bacillales	Bacillaceae	Bacillus	Bacillus thuringiensis	strain=AFS059914
>GCF_000669155.1	Actinobacteria	Actinobacteria	Corynebacteriales	Mycobacteriaceae	Mycobacterium	Mycobacterium tuberculosis UT0110	strain=UT0110
>GCF_001617525.2	Firmicutes	Bacilli	Lactobacillales	Lactobacillaceae	Lactobacillus	Lactobacillus plantarum	strain=CAUH2
>GCF_003438095.1	Firmicutes	Bacilli	Bacillales	Staphylococcaceae	Staphylococcus	Staphylococcus warneri	strain=OM08-17AT
>GCF_001260895.1	Proteobacteria	Gammaproteobacteria	Enterobacterales	Enterobacteriaceae	Shigella	Shigella sonnei	strain=H103160303
>GCF_900452285.1	Firmicutes	Bacilli	Bacillales	Planococcaceae	Kurthia	Kurthia zopfii	strain=NCTC10597
>GCF_000513835.1	Proteobacteria	Gammaproteobacteria	Pseudomonadales	Pseudomonadaceae	Pseudomonas	Pseudomonas thermotolerans J53	strain=J53
>GCF_002809145.1	Proteobacteria	Gammaproteobacteria	Enterobacterales	Enterobacteriaceae	Salmonella	Salmonella enterica	strain=HZ125
>GCF_001908455.1	Firmicutes	Bacilli	Lactobacillales	Lactobacillaceae	Lactobacillus	Lactobacillus plantarum subsp. plantarum	strain=TS12
>GCF_003149085.1	Bacteroidetes	Cytophagia	Cytophagales	Cytophagaceae	Dyadobacter	Dyadobacter jejuensis	strain=DSM 100346
>GCF_000726605.1	Firmicutes	Bacilli	Bacillales	Listeriaceae	Listeria	Listeria monocytogenes	strain=FSL R8-5576
>GCF_001049355.1	Actinobacteria	Actinobacteria	Corynebacteriales	Mycobacteriaceae	Mycolicibacterium	Mycolicibacterium aurum	strain=NCTC 10437
>GCF_000515055.1	Actinobacteria	Actinobacteria	Streptomycetales	Streptomycetaceae	Streptomyces	Streptomyces sp. CNR698	strain=CNR698
>GCF_000488975.1	Firmicutes	Bacilli	Lactobacillales	Streptococcaceae	Lactococcus	Lactococcus lactis subsp. lactis bv. diacetylactis str. LD61	strain=LD61
>GCF_002292655.1	Actinobacteria	Actinobacteria	Corynebacteriales	Mycobacteriaceae	Mycobacterium	Mycobacterium avium	strain=FLAC0059
>GCF_000816045.1	Proteobacteria	Gammaproteobacteria	Enterobacterales	Pectobacteriaceae	Dickeya	Dickeya zeae EC1	strain=EC1
>GCF_000587615.1	Firmicutes	Bacilli	Bacillales	Staphylococcaceae	Staphylococcus	Staphylococcus aureus H22656	strain=H22656
>GCF_003268675.1	Actinobacteria	Actinobacteria	Streptomycetales	Streptomycetaceae	Streptomyces	Streptomyces bacillaris	strain=ATCC 15855
>GCF_000704365.1	Proteobacteria	Gammaproteobacteria	Enterobacterales	Enterobacteriaceae	Escherichia	Escherichia coli 2-427-07_S1_C2	strain=2-427-07_S1_C2
>GCF_001853425.1	Bacteroidetes	Flavobacteriia	Flavobacteriales	Flavobacteriaceae	Elizabethkingia	Elizabethkingia meningoseptica	strain=EM3
>GCF_001596495.1	Fusobacteria	Fusobacteriia	Fusobacteriales	Fusobacteriaceae	Fusobacterium	Fusobacterium necrophorum subsp. funduliforme	strain=LS_1197
>GCF_001721685.1	Firmicutes	Bacilli	Bacillales	Bacillaceae	Bacillus	Bacillus beveridgei	strain=MLTeJB
>GCF_000404005.1	Actinobacteria	Actinobacteria	Streptomycetales	Streptomycetaceae	Streptomyces	Streptomyces sp. FXJ7.023	strain=FXJ7.023
>GCF_000534995.1	Firmicutes	Bacilli	Bacillales	Staphylococcaceae	Staphylococcus	Staphylococcus aureus M0846	strain=M0846
>GCF_000441095.1	Firmicutes	Bacilli	Lactobacillales	Streptococcaceae	Streptococcus	Streptococcus suis YS21	strain=YS21
>GCF_900472905.1	Proteobacteria	Alphaproteobacteria	Rhizobiales			Rhizobiales bacterium
>GCF_000653535.1	Actinobacteria	Actinobacteria	Corynebacteriales	Mycobacteriaceae	Mycobacterium	Mycobacterium tuberculosis TKK_05SA_0023	strain=TKK_05SA_0023
>GCF_001086085.1	Firmicutes	Bacilli	Lactobacillales	Streptococcaceae	Streptococcus	Streptococcus pneumoniae	strain=SMRU1880
>GCF_002243815.1	Proteobacteria	Gammaproteobacteria	Enterobacterales	Enterobacteriaceae	Escherichia	Escherichia coli	strain=53-844
>GCF_000348285.2	Proteobacteria	Gammaproteobacteria	Vibrionales	Vibrionaceae	Vibrio	Vibrio cholerae O1 str. EM-1536	strain=EM-1536
>GCF_001145905.1	Firmicutes	Bacilli	Lactobacillales	Streptococcaceae	Streptococcus	Streptococcus pneumoniae	strain=type strain: N
>GCF_002142335.1	Proteobacteria	Gammaproteobacteria	Enterobacterales	Enterobacteriaceae	Escherichia	Escherichia coli	strain=ARS-CC9635
>GCF_000683775.1	Firmicutes	Bacilli	Bacillales	Staphylococcaceae	Staphylococcus	Staphylococcus aureus VET0244R	strain=VET0244R
>GCF_001277695.1	Proteobacteria	Gammaproteobacteria	Enterobacterales	Enterobacteriaceae	Escherichia	Escherichia coli	strain=503225_aEPEC
>GCF_000521215.1	Proteobacteria	Alphaproteobacteria	Rhodobacterales	Rhodobacteraceae	Labrenzia	Labrenzia sp. DG1229	strain=DG1229
>GCF_002174455.1	Firmicutes	Bacilli	Lactobacillales	Enterococcaceae	Enterococcus	Enterococcus sp. 9D6_DIV0238	strain=9D6_DIV0238
>GCF_002575855.1	Firmicutes	Bacilli	Bacillales	Bacillaceae	Bacillus	Bacillus cereus	strain=AFS048418
>GCF_003145445.1	Proteobacteria	Gammaproteobacteria	Enterobacterales	Enterobacteriaceae	Escherichia	Escherichia coli	strain=Sum2013_WWKa_NEU_46
>GCF_002196645.1	Proteobacteria	Gammaproteobacteria	Enterobacterales	Enterobacteriaceae	Escherichia	Escherichia coli	strain=E38
>GCF_000450705.2	Firmicutes	Clostridia	Clostridiales	Peptostreptococcaceae	Clostridioides	Clostridioides difficile DA00313	strain=DA00313
>GCF_003469805.1	Firmicutes	Bacilli	Lactobacillales	Lactobacillaceae	Lactobacillus	Lactobacillus plantarum	strain=AM25-25
>GCF_900085995.1	Proteobacteria	Gammaproteobacteria	Enterobacterales	Enterobacteriaceae	Klebsiella	Klebsiella pneumoniae	strain=k2235
>GCF_002869945.1	Proteobacteria	Gammaproteobacteria	Enterobacterales	Pectobacteriaceae	Pectobacterium	Pectobacterium carotovorum	strain=F164
>GCF_002275465.1	Firmicutes	Bacilli	Bacillales	Staphylococcaceae	Staphylococcus	Staphylococcus aureus	strain=ISU 973
>GCF_001497755.1	Firmicutes	Clostridia	Clostridiales	Peptostreptococcaceae	Clostridioides	Clostridioides difficile
>GCF_001953285.1	Firmicutes	Clostridia	Clostridiales	Clostridiales Family XVII. Incertae Sedis	Sulfobacillus	Sulfobacillus thermosulfidooxidans	strain=DX
>GCF_900070325.1	Firmicutes	Clostridia	Clostridiales	Lachnospiraceae	Herbinix	Herbinix luporum	strain=SD1D
>GCF_000156335.1	Proteobacteria	Alphaproteobacteria	Rhodobacterales	Rhodobacteraceae	Roseobacter	Roseobacter sp. GAI101	strain=GAI101
>GCF_900090325.1	Actinobacteria	Actinobacteria	Micromonosporales	Micromonosporaceae	Micromonospora	Micromonospora pallida	strain=DSM 43817
>GCF_002765855.1	Proteobacteria	Gammaproteobacteria	Enterobacterales	Enterobacteriaceae	Escherichia	Escherichia coli O26:H11	strain=10327
>GCF_001535855.1	Proteobacteria	Gammaproteobacteria	Pseudomonadales	Pseudomonadaceae	Pseudomonas	Pseudomonas syringae pv. syringae	strain=2339
>GCF_001553625.1	Proteobacteria	Deltaproteobacteria	Desulfovibrionales	Desulfomicrobiaceae	Desulfomicrobium	Desulfomicrobium orale DSM 12838	strain=DSM 12838
>GCF_001395735.1	Actinobacteria	Actinobacteria	Corynebacteriales	Mycobacteriaceae	Mycobacterium	Mycobacterium tuberculosis	strain=Bir 307
>GCF_900482075.1	Proteobacteria	Gammaproteobacteria	Enterobacterales	Enterobacteriaceae	Escherichia	Escherichia coli	strain=VREC0522
>GCF_002926845.1	Proteobacteria	Gammaproteobacteria	Enterobacterales	Enterobacteriaceae	Salmonella	Salmonella enterica subsp. enterica serovar Heidelberg	strain=T_NS-017
>GCF_001120545.1	Firmicutes	Bacilli	Lactobacillales	Streptococcaceae	Streptococcus	Streptococcus pneumoniae	strain=304793
>GCF_002244945.1	Proteobacteria	Gammaproteobacteria	Enterobacterales	Enterobacteriaceae	Escherichia	Escherichia coli	strain=34-481
>GCF_000332955.2	Proteobacteria	Gammaproteobacteria	Pasteurellales	Pasteurellaceae	Aggregatibacter	Aggregatibacter actinomycetemcomitans serotype b str. S23A	strain=S23A
>GCF_002261935.1	Proteobacteria	Gammaproteobacteria	Enterobacterales	Enterobacteriaceae	Klebsiella	Klebsiella pneumoniae	strain=L526
>GCF_002866785.1	Proteobacteria	Gammaproteobacteria	Pseudomonadales	Pseudomonadaceae	Pseudomonas	Pseudomonas aeruginosa	strain=PA3
>GCF_002997345.1	Firmicutes	Bacilli	Lactobacillales	Enterococcaceae	Enterococcus	Enterococcus faecium	strain=13-009
>GCF_900084545.1	Proteobacteria	Gammaproteobacteria	Enterobacterales	Enterobacteriaceae	Klebsiella	Klebsiella pneumoniae	strain=k1742
>GCF_002834875.1	Firmicutes	Bacilli	Bacillales	Staphylococcaceae	Macrococcus	Macrococcus caseolyticus	strain=5457_3_80
>GCF_000380425.1	Proteobacteria	Gammaproteobacteria	Thiotrichales	Francisellaceae	Francisella	Francisella tularensis subsp. tularensis 79201237	strain=79201237
>GCF_000597765.1	Proteobacteria	Gammaproteobacteria	Pseudomonadales	Pseudomonadaceae	Pseudomonas	Pseudomonas syringae DSM 10604	strain=DSM 10604
>GCF_900448725.1	Proteobacteria	Gammaproteobacteria	Enterobacterales	Enterobacteriaceae	Escherichia	Escherichia coli	strain=NCTC11101
>GCF_002062755.1	Proteobacteria	Gammaproteobacteria	Enterobacterales	Enterobacteriaceae	Salmonella	Salmonella enterica subsp. enterica serovar Virchow	strain=BCW_2838
>GCF_900045945.1	Firmicutes	Bacilli	Bacillales	Staphylococcaceae	Staphylococcus	Staphylococcus aureus	strain=st341
>GCF_001030015.1	Proteobacteria	Gammaproteobacteria	Vibrionales	Vibrionaceae	Vibrio	Vibrio cholerae	strain=YN97083
>GCF_002060795.1	Proteobacteria	Gammaproteobacteria	Enterobacterales	Enterobacteriaceae	Salmonella	Salmonella enterica	strain=BCW_3066
>GCF_001270705.1	Firmicutes	Bacilli	Bacillales	Staphylococcaceae	Staphylococcus	Staphylococcus aureus	strain=ST8
>GCF_000791805.1	Proteobacteria	Gammaproteobacteria	Pseudomonadales	Pseudomonadaceae	Pseudomonas	Pseudomonas aeruginosa	strain=AZPAE14962
>GCF_003255095.1	Proteobacteria	Gammaproteobacteria	Enterobacterales	Enterobacteriaceae	Escherichia	Escherichia coli	strain=E-06-278
>GCF_002961465.1	Firmicutes	Bacilli	Lactobacillales	Streptococcaceae	Streptococcus	Streptococcus suis	strain=1164
>GCF_000732465.1	Firmicutes	Bacilli	Bacillales	Bacillaceae	Bacillus	Bacillus anthracis str. Carbosap	strain=Carbosap
>GCF_000591415.1	Proteobacteria	Gammaproteobacteria	Oceanospirillales	Halomonadaceae	Cobetia	Cobetia crustatorum	strain=JO1
>GCF_900191925.1	Firmicutes	Bacilli	Lactobacillales	Streptococcaceae	Streptococcus	Streptococcus pneumoniae	strain=UoS4084
>GCF_001283645.1	Proteobacteria	Gammaproteobacteria	Enterobacterales	Enterobacteriaceae	Escherichia	Escherichia coli	strain=201534_aEPEC
>GCF_002151695.1	Proteobacteria	Gammaproteobacteria	Enterobacterales	Enterobacteriaceae	Citrobacter	Citrobacter amalonaticus	strain=MGH151
>GCF_900121765.1	Actinobacteria	Actinobacteria	Corynebacteriales	Mycobacteriaceae	Mycobacterium	Mycobacterium tuberculosis	strain=2926STDY5723459
>GCF_002330955.1	Proteobacteria	Gammaproteobacteria	Pseudomonadales	Pseudomonadaceae	Pseudomonas	Pseudomonas aeruginosa	strain=env084
>GCF_001892045.1	Proteobacteria	Gammaproteobacteria	Enterobacterales	Enterobacteriaceae	Escherichia	Escherichia coli	strain=468
>GCF_001487065.1	Proteobacteria	Gammaproteobacteria	Enterobacterales	Yersiniaceae	Yersinia	Yersinia pestis	strain=Algeria 3
>GCF_900452325.1	Actinobacteria	Actinobacteria	Micrococcales	Micrococcaceae	Kocuria	Kocuria rosea	strain=NCTC7511
>GCF_002536975.1	Proteobacteria	Gammaproteobacteria	Enterobacterales	Enterobacteriaceae	Escherichia	Escherichia coli	strain=MOD1-EC6215
>GCF_001997885.1	Actinobacteria	Actinobacteria	Corynebacteriales	Mycobacteriaceae	Mycobacterium	Mycobacterium tuberculosis TRS13	strain=TRS13
>GCF_000317005.1	Firmicutes	Negativicutes	Selenomonadales	Sporomusaceae	Pelosinus	Pelosinus sp. HCF1	strain=HCF1
>GCF_003175745.1	Proteobacteria	Gammaproteobacteria	Enterobacterales	Enterobacteriaceae	Enterobacter	Enterobacter cloacae	strain=TUM1506
>GCF_000148565.1	Firmicutes	Bacilli	Lactobacillales	Streptococcaceae	Streptococcus	Streptococcus oralis ATCC 35037	strain=ATCC 35037
>GCF_001540365.1	Proteobacteria	Gammaproteobacteria	Enterobacterales	Yersiniaceae	Serratia	Serratia marcescens	strain=2880STDY5682862
>GCF_002571695.1	Firmicutes	Bacilli	Bacillales	Bacillaceae	Bacillus	Bacillus toyonensis	strain=AFS065951
>GCF_001546135.1	Actinobacteria	Actinobacteria	Actinomycetales	Actinomycetaceae	Actinomyces	Actinomyces neuii	strain=MJR8396A
>GCF_900232975.1	Proteobacteria	Gammaproteobacteria	Enterobacterales	Enterobacteriaceae	Enterobacter	Enterobacter hormaechei
>GCF_001074175.1	Firmicutes	Bacilli	Lactobacillales	Streptococcaceae	Streptococcus	Streptococcus agalactiae	strain=745_SAGA
>GCF_001854695.1	Actinobacteria	Actinobacteria	Frankiales	Frankiaceae	Frankia	Frankia sp. NRRL B-16219	strain=NRRL B-16219
>GCF_000491895.1	Proteobacteria	Gammaproteobacteria	Vibrionales	Vibrionaceae	Vibrio	Vibrio parahaemolyticus S014	strain=S014
>GCF_003387485.1	Proteobacteria	Betaproteobacteria	Burkholderiales	Oxalobacteraceae	Duganella	Duganella sp. GV038	strain=GV038
>GCF_001557415.1	Proteobacteria	Alphaproteobacteria	Sphingomonadales	Sphingomonadaceae	Blastomonas	Blastomonas sp. CCH2-A2	strain=CCH2-A2
>GCF_001463385.1	Proteobacteria	Gammaproteobacteria	Enterobacterales	Enterobacteriaceae	Escherichia	Escherichia coli	strain=50816743
>GCF_003059105.1	Proteobacteria	Epsilonproteobacteria	Campylobacterales	Helicobacteraceae	Helicobacter	Helicobacter pylori	strain=32
>GCF_900180435.1	Proteobacteria	Gammaproteobacteria	Enterobacterales	Enterobacteriaceae	Enterobacter	Enterobacter asburiae
>GCF_000366405.1	Proteobacteria	Alphaproteobacteria	Rhizobiales	Brucellaceae	Brucella	Brucella abortus 863/67	strain=863/67
>GCF_001448985.1	Firmicutes	Bacilli	Lactobacillales	Streptococcaceae	Streptococcus	Streptococcus agalactiae	strain=GBS ST-1
>GCF_900498545.1	Proteobacteria	Gammaproteobacteria	Enterobacterales	Enterobacteriaceae	Klebsiella	Klebsiella variicola
>GCF_002463635.1	Proteobacteria	Gammaproteobacteria	Enterobacterales	Enterobacteriaceae	Escherichia	Escherichia coli	strain=MOD1-EC6042
>GCF_002206685.1	Proteobacteria	Gammaproteobacteria	Enterobacterales	Enterobacteriaceae	Escherichia	Escherichia coli	strain=E621sc
>GCF_900108595.1	Proteobacteria	Gammaproteobacteria	Pseudomonadales	Pseudomonadaceae	Pseudomonas	Pseudomonas fuscovaginae	strain=LMG 2158
>GCF_003011965.1	Actinobacteria	Actinobacteria	Streptosporangiales	Streptosporangiaceae	Streptosporangium	Streptosporangium nondiastaticum	strain=TBG75A20
>GCF_003002695.1	Firmicutes	Bacilli	Bacillales	Listeriaceae	Listeria	Listeria monocytogenes	strain=CFSAN035198
>GCF_900505325.1	Proteobacteria	Gammaproteobacteria	Enterobacterales	Enterobacteriaceae	Klebsiella	Klebsiella pneumoniae	strain=EuSCAPE_RS056
>GCF_002249845.1	Proteobacteria	Gammaproteobacteria	Legionellales	Coxiellaceae	Coxiella	Coxiella burnetii	strain=Ohio 314 RSA338
>GCF_000769035.1	Bacteroidetes	Bacteroidia	Bacteroidales	Porphyromonadaceae	Porphyromonas	Porphyromonas macacae	strain=COT-192 OH2859
>GCF_002485545.1	Proteobacteria	Gammaproteobacteria	Enterobacterales	Enterobacteriaceae	Escherichia	Escherichia coli	strain=MOD1-EC6575
>GCF_900512845.1	Proteobacteria	Gammaproteobacteria	Enterobacterales	Enterobacteriaceae	Klebsiella	Klebsiella pneumoniae	strain=EuSCAPE_IT024
>GCF_000792515.1	Proteobacteria	Gammaproteobacteria	Pseudomonadales	Pseudomonadaceae	Pseudomonas	Pseudomonas aeruginosa	strain=AZPAE14993
>GCF_000293055.1	Proteobacteria	Gammaproteobacteria	Enterobacterales	Enterobacteriaceae	Salmonella	Salmonella enterica subsp. enterica serovar Hartford str. 06-0676	strain=06-0676
>GCF_001604795.1	Firmicutes	Bacilli	Lactobacillales	Streptococcaceae	Streptococcus	Streptococcus pneumoniae	strain=3298
>GCF_003052025.1	Proteobacteria	Alphaproteobacteria	Sphingomonadales	Sphingomonadaceae	Zymomonas	Zymomonas mobilis subsp. mobilis	strain=ZM4 substr. 8b
>GCF_002857235.1	Proteobacteria	Gammaproteobacteria	Enterobacterales	Enterobacteriaceae	Klebsiella	Klebsiella pneumoniae	strain=C13
>GCF_000945335.1	Firmicutes	Bacilli	Lactobacillales	Streptococcaceae	Streptococcus	Streptococcus suis	strain=F1L
>GCF_000230045.1	Firmicutes	Bacilli	Lactobacillales	Streptococcaceae	Streptococcus	Streptococcus mutans TCI-62	strain=TCI-62
>GCF_002075545.1	Proteobacteria	Gammaproteobacteria	Enterobacterales	Enterobacteriaceae	Cronobacter	Cronobacter sakazakii	strain=MOD1-Md33s
>GCF_003546305.1	Actinobacteria	Actinobacteria	Corynebacteriales	Mycobacteriaceae	Mycobacterium	Mycobacterium tuberculosis	strain=TB07
>GCF_900104615.1	Firmicutes	Clostridia	Clostridiales	Ruminococcaceae	Phocea	Phocea massiliensis	strain=Marseille-P2769
>GCF_000262305.1	Proteobacteria	Gammaproteobacteria	Enterobacterales	Enterobacteriaceae	Shimwellia	Shimwellia blattae DSM 4481 = NBRC 105725	strain=DSM 4481
>GCF_003346995.1	Actinobacteria	Actinobacteria	Actinomycetales	Actinomycetaceae	Trueperella	Trueperella pyogenes	strain=SH01
>GCF_001176365.1	Firmicutes	Bacilli	Lactobacillales	Streptococcaceae	Streptococcus	Streptococcus equi subsp. equi	strain=EQUI0113
>GCF_001416635.1	Proteobacteria	Gammaproteobacteria	Pseudomonadales	Moraxellaceae	Acinetobacter	Acinetobacter baumannii	strain=ABOB03
>GCF_001234125.1	Firmicutes	Bacilli	Lactobacillales	Streptococcaceae	Streptococcus	Streptococcus pneumoniae	strain=A1
>GCF_000603285.1	Proteobacteria	Gammaproteobacteria	Enterobacterales	Enterobacteriaceae	Salmonella	Salmonella enterica subsp. enterica serovar Heidelberg str. SARA37	strain=SARA37
>GCF_000683615.1	Firmicutes	Bacilli	Bacillales	Staphylococcaceae	Staphylococcus	Staphylococcus aureus VET0342R	strain=VET0342R
>GCF_001454365.1	Proteobacteria	Gammaproteobacteria	Pseudomonadales	Pseudomonadaceae	Pseudomonas	Pseudomonas aeruginosa	strain=WH-SGI-V-07313
>GCF_000347995.1	Proteobacteria	Gammaproteobacteria	Enterobacterales	Yersiniaceae	Serratia	Serratia sp. S4	strain=S4
>GCF_900162335.1	Firmicutes	Bacilli	Bacillales	Listeriaceae	Listeria	Listeria monocytogenes	strain=n/a
>GCF_900065895.1	Proteobacteria	Gammaproteobacteria	Legionellales	Legionellaceae	Legionella	Legionella pneumophila	strain=2532STDY5467497
>GCF_003596925.1	Proteobacteria	Gammaproteobacteria	Enterobacterales	Enterobacteriaceae	Salmonella	Salmonella enterica subsp. enterica serovar Montevideo	strain=11TTU2168x
>GCF_900076275.1	Proteobacteria	Gammaproteobacteria	Enterobacterales	Enterobacteriaceae	Enterobacter	Enterobacter cloacae	strain=e1889
>GCF_003572225.1	Proteobacteria	Gammaproteobacteria	Enterobacterales	Enterobacteriaceae	Shigella	Shigella boydii	strain=DMB SH20140
>GCF_002927855.1	Proteobacteria	Gammaproteobacteria	Pseudomonadales	Moraxellaceae	Acinetobacter	Acinetobacter baumannii	strain=HEU3
>GCF_001449155.1	Proteobacteria	Gammaproteobacteria	Pseudomonadales	Pseudomonadaceae	Pseudomonas	Pseudomonas aeruginosa	strain=WH-SGI-V-07058
>GCF_003255565.1	Proteobacteria	Gammaproteobacteria	Enterobacterales	Enterobacteriaceae	Escherichia	Escherichia coli	strain=14-391
>GCF_002203935.1	Actinobacteria	Actinobacteria	Corynebacteriales	Corynebacteriaceae	Corynebacterium	Corynebacterium diphtheriae bv. gravis	strain=2393
>GCF_000525835.1	Firmicutes	Bacilli	Bacillales	Listeriaceae	Listeria	Listeria grandensis FSL F6-0971	strain=FSL F6-0971
>GCF_001672035.1	Firmicutes	Bacilli	Lactobacillales	Lactobacillaceae	Lactobacillus	Lactobacillus plantarum	strain=NCU116
>GCF_900023985.1	Firmicutes	Bacilli	Lactobacillales	Streptococcaceae	Streptococcus	Streptococcus pneumoniae	strain=2842STDY5644458
>GCF_001157625.1	Firmicutes	Bacilli	Lactobacillales	Streptococcaceae	Streptococcus	Streptococcus pneumoniae	strain=SMRU2833
>GCF_900064285.1	Firmicutes	Bacilli	Lactobacillales	Streptococcaceae	Streptococcus	Streptococcus pneumoniae	strain=2690STDY5561722
>GCF_001621835.1	Proteobacteria	Gammaproteobacteria	Enterobacterales	Enterobacteriaceae	Escherichia	Escherichia coli	strain=GN05885
>GCF_001106645.1	Proteobacteria	Gammaproteobacteria	Enterobacterales	Enterobacteriaceae	Salmonella	Salmonella enterica subsp. enterica serovar Typhi	strain=2008-017452
>GCF_003430705.1	Proteobacteria	Gammaproteobacteria	Enterobacterales	Enterobacteriaceae	Salmonella	Salmonella enterica	strain=CFSAN071991
>GCF_001300095.1	Firmicutes	Bacilli	Lactobacillales	Streptococcaceae	Streptococcus	Streptococcus pneumoniae	strain=R34-3182
>GCF_003172765.1	Proteobacteria	Gammaproteobacteria	Enterobacterales	Enterobacteriaceae	Escherichia	Escherichia coli	strain=WCHEC035053S2G1000
>GCF_900081265.1	Firmicutes	Bacilli	Bacillales	Staphylococcaceae	Staphylococcus	Staphylococcus aureus	strain=MSSA
>GCF_001394875.1	Actinobacteria	Actinobacteria	Corynebacteriales	Mycobacteriaceae	Mycobacterium	Mycobacterium tuberculosis	strain=Bir 299
>GCF_900026125.1	Firmicutes	Bacilli	Lactobacillales	Streptococcaceae	Streptococcus	Streptococcus pneumoniae	strain=2842STDY5753226
>GCF_000739655.1	Verrucomicrobia	Verrucomicrobiae	Verrucomicrobiales	Verrucomicrobiaceae	Verrucomicrobium	Verrucomicrobium sp. BvORR106
>GCF_001174605.1	Firmicutes	Bacilli	Lactobacillales	Streptococcaceae	Streptococcus	Streptococcus pneumoniae	strain=R34-3180
>GCF_001309305.1	Proteobacteria	Gammaproteobacteria	Enterobacterales	Enterobacteriaceae	Cronobacter	Cronobacter sakazakii	strain=714
>GCF_002133905.1	Proteobacteria	Gammaproteobacteria	Enterobacterales	Enterobacteriaceae	Escherichia	Escherichia coli	strain=OLC1003
>GCF_003596065.1	Proteobacteria	Gammaproteobacteria	Pseudomonadales	Moraxellaceae	Acinetobacter	Acinetobacter baumannii	strain=MC6
>GCF_003591515.1	Proteobacteria	Alphaproteobacteria	Rhodobacterales	Rhodobacteraceae	Paracoccus	Paracoccus sp. 1011MAR3C25	strain=1011MAR3C25
>GCF_002775055.1	Actinobacteria	Actinobacteria	Corynebacteriales	Corynebacteriaceae	Corynebacterium	Corynebacterium striatum	strain=2230
>GCF_900484735.1	Proteobacteria	Gammaproteobacteria	Enterobacterales	Enterobacteriaceae	Shigella	Shigella sonnei	strain=4028STDY6329980
>GCF_001212685.1	Firmicutes	Bacilli	Bacillales	Staphylococcaceae	Staphylococcus	Staphylococcus aureus	strain=USFL350
>GCF_002017765.1	Proteobacteria	Gammaproteobacteria	Pseudomonadales	Moraxellaceae	Acinetobacter	Acinetobacter baumannii	strain=ABUH504
>GCF_900070355.1	Actinobacteria	Actinobacteria	Micrococcales	Dermabacteraceae	Devriesea	Devriesea agamarum	strain=IMP2
>GCF_000637635.1	Firmicutes	Bacilli	Bacillales	Staphylococcaceae	Staphylococcus	Staphylococcus aureus 22P79	strain=22P79
>GCF_900157235.1	Bacteroidetes	Bacteroidia	Bacteroidales	Porphyromonadaceae	Porphyromonas	Porphyromonas gingivalis	strain=SU60
>GCF_001620595.1	Proteobacteria	Gammaproteobacteria	Enterobacterales	Enterobacteriaceae	Salmonella	Salmonella enterica subsp. enterica serovar Tennessee	strain=MOD1_SALC_59
>GCF_000619545.2	Proteobacteria	Gammaproteobacteria	Enterobacterales	Enterobacteriaceae	Escherichia	Escherichia coli O111:NM str. K6895	strain=K6895
>GCF_003258805.1	Proteobacteria	Alphaproteobacteria	Rhizobiales	Hyphomicrobiaceae	Rhodoplanes	Rhodoplanes elegans	strain=DSM 11907
>GCF_001954125.1	Actinobacteria	Actinobacteria	Corynebacteriales	Mycobacteriaceae	Mycolicibacterium	Mycolicibacterium conceptionense	strain=GA-1041
>GCF_900174135.1	Proteobacteria	Gammaproteobacteria	Enterobacterales	Enterobacteriaceae	Klebsiella	Klebsiella pneumoniae	strain=VRCO0176
>GCF_000563215.1	Firmicutes	Bacilli	Bacillales	Staphylococcaceae	Staphylococcus	Staphylococcus aureus F77930	strain=F77930
>GCF_001988435.1	Proteobacteria	Betaproteobacteria	Burkholderiales	Alcaligenaceae	Bordetella	Bordetella pertussis	strain=J201
>GCF_000531315.1	Firmicutes	Clostridia	Clostridiales	Peptostreptococcaceae	Clostridioides	Clostridioides difficile E24	strain=E24
>GCF_002220215.1	Proteobacteria	Gammaproteobacteria	Enterobacterales	Enterobacteriaceae	Escherichia	Escherichia coli	strain=E62
>GCF_000794705.1	Proteobacteria	Gammaproteobacteria	Pseudomonadales	Pseudomonadaceae	Pseudomonas	Pseudomonas aeruginosa	strain=AZPAE14698
>GCF_001309435.1	Proteobacteria	Gammaproteobacteria	Enterobacterales	Enterobacteriaceae	Cronobacter	Cronobacter sakazakii	strain=701
>GCF_001179445.1	Firmicutes	Bacilli	Lactobacillales	Streptococcaceae	Streptococcus	Streptococcus equi subsp. equi	strain=EQUI0223
>GCF_001491835.1	Proteobacteria	Epsilonproteobacteria	Campylobacterales	Campylobacteraceae	Campylobacter	Campylobacter coli	strain=n/a
>GCF_002150355.1	Proteobacteria	Alphaproteobacteria	Rhizobiales	Brucellaceae	Brucella	Brucella sp. CMUL 031	strain=CMUL 031
>GCF_001457775.1	Proteobacteria	Alphaproteobacteria	Rhodobacterales	Rhodobacteraceae	Phaeobacter	Phaeobacter sp. CECT 5382	strain=CECT 5382
>GCF_001030505.1	Proteobacteria	Gammaproteobacteria	Enterobacterales	Enterobacteriaceae	Escherichia	Escherichia coli	strain=BIDMC101
>GCF_000193005.1	Proteobacteria	Gammaproteobacteria	Pseudomonadales	Moraxellaceae	Moraxella	Moraxella catarrhalis BC7	strain=BC7
>GCF_900063755.1	Firmicutes	Bacilli	Lactobacillales	Streptococcaceae	Streptococcus	Streptococcus pneumoniae	strain=D31827
>GCF_000145095.1	Actinobacteria	Actinobacteria	Propionibacteriales	Propionibacteriaceae	Cutibacterium	Cutibacterium acnes HL056PA1	strain=HL056PA1
>GCF_001946325.1	Actinobacteria	Actinobacteria	Corynebacteriales	Mycobacteriaceae	Mycobacterium	Mycobacterium tuberculosis	strain=I0001939-3
>GCF_900200655.1	Proteobacteria	Betaproteobacteria	Neisseriales	Neisseriaceae	Neisseria	Neisseria meningitidis	strain=Neisseria meningitidis
>GCF_001291065.1	Firmicutes	Bacilli	Bacillales	Staphylococcaceae	Staphylococcus	Staphylococcus aureus	strain=2588STDY5748432
>GCF_000790865.1	Proteobacteria	Gammaproteobacteria	Pseudomonadales	Pseudomonadaceae	Pseudomonas	Pseudomonas aeruginosa	strain=AZPAE14891
>GCF_003052375.1	Coprothermobacterota	Coprothermobacteria	Coprothermobacterales	Coprothermobacteraceae	Coprothermobacter	Coprothermobacter proteolyticus	strain=SW3C
>GCF_002963245.1	Firmicutes	Bacilli	Lactobacillales	Streptococcaceae	Streptococcus	Streptococcus suis	strain=857
>GCF_000456345.1	Proteobacteria	Gammaproteobacteria	Enterobacterales	Enterobacteriaceae	Escherichia	Escherichia coli HVH 24 (4-5985145)	strain=HVH 24 (4-5985145)
>GCF_001383635.1	Actinobacteria	Actinobacteria	Corynebacteriales	Mycobacteriaceae	Mycobacterium	Mycobacterium tuberculosis	strain=1540A
>GCF_001183035.1	Actinobacteria	Actinobacteria	Corynebacteriales	Mycobacteriaceae	Mycobacterium	Mycobacterium tuberculosis	strain=43-13838
>GCF_001586135.1	Proteobacteria	Betaproteobacteria	Burkholderiales	Burkholderiaceae	Ralstonia	Ralstonia solanacearum	strain=KACC 10722
>GCF_900138145.1	Actinobacteria	Actinobacteria	Corynebacteriales	Mycobacteriaceae	Mycobacteroides	Mycobacteroides abscessus subsp. abscessus	strain=1123
>GCF_000488055.1	Proteobacteria	Gammaproteobacteria	Enterobacterales	Enterobacteriaceae	Escherichia	Escherichia coli UMEA 3336-1	strain=UMEA 3336-1
>GCF_001112585.1	Firmicutes	Bacilli	Lactobacillales	Streptococcaceae	Streptococcus	Streptococcus pneumoniae	strain=SMRU2058
>GCF_001561915.1	Firmicutes	Bacilli	Bacillales	Bacillaceae	Tepidibacillus	Tepidibacillus decaturensis	strain=Z9
>GCF_001482995.1	Proteobacteria	Gammaproteobacteria	Enterobacterales	Enterobacteriaceae	Klebsiella	Klebsiella pneumoniae	strain=OC217
>GCF_900114565.1	Actinobacteria	Actinobacteria	Micrococcales	Microbacteriaceae	Leifsonia	Leifsonia sp. CL147	strain=CL147
>GCF_000878025.1	Firmicutes	Bacilli	Bacillales	Staphylococcaceae	Staphylococcus	Staphylococcus aureus subsp. aureus	strain=SA-022
>GCF_000527575.1	Firmicutes	Bacilli	Bacillales	Staphylococcaceae	Staphylococcus	Staphylococcus aureus M0642	strain=M0642
>GCF_000950695.1	Proteobacteria	Gammaproteobacteria	Legionellales	Legionellaceae	Legionella	Legionella pneumophila	strain=Ofk308
>GCF_900159215.1	Proteobacteria	Gammaproteobacteria	Enterobacterales	Enterobacteriaceae	Shigella	Shigella sonnei	strain=3626STDY6095503
>GCF_001193035.1	Proteobacteria	Betaproteobacteria	Burkholderiales	Burkholderiaceae	Burkholderia	Burkholderia pseudomallei	strain=C30
>GCF_900062895.1	Firmicutes	Bacilli	Bacillales	Staphylococcaceae	Staphylococcus	Staphylococcus aureus	strain=st2632
>GCF_900494615.1	Proteobacteria	Gammaproteobacteria	Enterobacterales	Enterobacteriaceae	Klebsiella	Klebsiella pneumoniae	strain=4300STDY6470441
>GCF_001168105.1	Proteobacteria	Betaproteobacteria	Neisseriales	Neisseriaceae	Neisseria	Neisseria gonorrhoeae	strain=GCGS089
>GCF_003076335.1	Actinobacteria	Actinobacteria	Micrococcales	Microbacteriaceae	Clavibacter	Clavibacter michiganensis subsp. insidiosus	strain=R1-3
>GCF_900060165.1	Proteobacteria	Epsilonproteobacteria	Campylobacterales	Campylobacteraceae	Campylobacter	Campylobacter geochelonis	strain=RC7
>GCF_003467095.1	Bacteroidetes	Bacteroidia	Bacteroidales	Bacteroidaceae	Bacteroides	Bacteroides vulgatus	strain=AM46-1
>GCF_900120365.1	Firmicutes	Erysipelotrichia	Erysipelotrichales	Erysipelotrichaceae	Massiliomicrobiota	Massiliomicrobiota timonensis	strain=SN16
>GCF_001359015.2	Proteobacteria	Gammaproteobacteria	Enterobacterales	Enterobacteriaceae	Salmonella	Salmonella enterica subsp. enterica serovar Typhi	strain=129-0238-M
>GCF_900009195.1	Firmicutes	Bacilli	Lactobacillales	Streptococcaceae	Streptococcus	Streptococcus suis
>GCF_000289855.1	Firmicutes	Bacilli	Lactobacillales	Streptococcaceae	Streptococcus	Streptococcus agalactiae FSL S3-337	strain=FSL S3-337
>GCF_001427935.1	Firmicutes	Bacilli	Bacillales	Paenibacillaceae	Paenibacillus	Paenibacillus sp. Soil724D2	strain=Soil724D2
>GCF_003548825.1	Proteobacteria	Gammaproteobacteria	Enterobacterales	Enterobacteriaceae	Salmonella	Salmonella enterica subsp. enterica serovar Derby	strain=2014LSAL01779
>GCF_002073795.1	Firmicutes	Bacilli	Lactobacillales	Streptococcaceae	Streptococcus	Streptococcus sp. 'group B'	strain=FDAARGOS_229
>GCF_000300535.1	Firmicutes	Bacilli	Bacillales	Bacillaceae	Bacillus	Bacillus xiamenensis	strain=HYC-10
>GCF_000550165.1	Firmicutes	Bacilli	Bacillales	Staphylococcaceae	Staphylococcus	Staphylococcus aureus M1507	strain=M1507
>GCF_900059495.1	Firmicutes	Bacilli	Lactobacillales	Streptococcaceae	Streptococcus	Streptococcus suis	strain=BM358a
>GCF_000742835.1	Proteobacteria	Alphaproteobacteria	Holosporales	Candidatus Paracaedibacteraceae	Candidatus Paracaedibacter	Candidatus Paracaedibacter acanthamoebae
>GCF_000877555.1	Proteobacteria	Gammaproteobacteria	Vibrionales	Vibrionaceae	Vibrio	Vibrio parahaemolyticus EN9701173	strain=EN9701173
>GCF_900030205.1	Firmicutes	Bacilli	Lactobacillales	Streptococcaceae	Streptococcus	Streptococcus pneumoniae	strain=2842STDY5753334
>GCF_001252175.1	Proteobacteria	Gammaproteobacteria	Enterobacterales	Enterobacteriaceae	Shigella	Shigella sonnei	strain=Sh4474_441045
>GCF_900059305.1	Firmicutes	Bacilli	Lactobacillales	Streptococcaceae	Streptococcus	Streptococcus pneumoniae	strain=2245STDY5804536
>GCF_003071825.1	Actinobacteria	Actinobacteria	Corynebacteriales	Mycobacteriaceae	Mycobacteroides	Mycobacteroides abscessus	strain=G152
>GCF_001075315.1	Firmicutes	Bacilli	Bacillales	Staphylococcaceae	Staphylococcus	Staphylococcus epidermidis	strain=919_SEPI
>GCF_000654955.1	Actinobacteria	Actinobacteria	Corynebacteriales	Mycobacteriaceae	Mycobacterium	Mycobacterium tuberculosis M1287	strain=M1287
>GCF_000226625.1	Proteobacteria	Betaproteobacteria	Burkholderiales	Alcaligenaceae	Taylorella	Taylorella asinigenitalis MCE3	strain=MCE3
>GCF_001328655.1	Proteobacteria	Gammaproteobacteria	Enterobacterales	Enterobacteriaceae	Salmonella	Salmonella enterica subsp. enterica serovar Typhi	strain=IB5358
>GCF_002137035.1	Proteobacteria	Gammaproteobacteria	Pseudomonadales	Moraxellaceae	Acinetobacter	Acinetobacter baumannii	strain=PR363
>GCF_001086885.1	Firmicutes	Bacilli	Bacillales	Staphylococcaceae	Staphylococcus	Staphylococcus aureus	strain=E4278
>GCF_002993555.1	Proteobacteria	Gammaproteobacteria	Enterobacterales	Enterobacteriaceae	Escherichia	Escherichia coli	strain=KG-12
>GCF_900146535.1	Proteobacteria	Gammaproteobacteria	Pseudomonadales	Pseudomonadaceae	Pseudomonas	Pseudomonas aeruginosa
>GCF_002578325.1	Firmicutes	Bacilli	Bacillales	Bacillaceae	Bacillus	Bacillus cereus	strain=AFS038754
>GCF_000339475.1	Firmicutes	Bacilli	Lactobacillales	Streptococcaceae	Streptococcus	Streptococcus mutans U2A	strain=U2A
>GCF_003045345.1	Firmicutes	Bacilli	Bacillales	Listeriaceae	Listeria	Listeria monocytogenes	strain=2015TE24968
>GCF_002475515.1	Proteobacteria	Gammaproteobacteria	Enterobacterales	Enterobacteriaceae	Escherichia	Escherichia coli	strain=MOD1-EC5018
>GCF_001364575.1	Proteobacteria	Gammaproteobacteria	Enterobacterales	Enterobacteriaceae	Salmonella	Salmonella enterica subsp. enterica serovar Typhi	strain=MDUST269
>GCF_003045465.1	Firmicutes	Bacilli	Bacillales	Listeriaceae	Listeria	Listeria monocytogenes	strain=2016TE840-1-1
>GCF_001478565.1	Proteobacteria	Gammaproteobacteria	Enterobacterales	Enterobacteriaceae	Salmonella	Salmonella enterica subsp. enterica serovar Kentucky	strain=CVM N41924
>GCF_001545285.1	Proteobacteria	Epsilonproteobacteria	Campylobacterales	Campylobacteraceae	Campylobacter	Campylobacter coli	strain=ICDCCC-SHCCH11C314
>GCF_001318465.1	Actinobacteria	Actinobacteria	Corynebacteriales	Mycobacteriaceae	Mycobacterium	Mycobacterium tuberculosis	strain=Q09802318
>GCF_002797185.1	Bacteroidetes	Bacteroidia	Bacteroidales	Prevotellaceae	Prevotella	Prevotella intermedia	strain=KCOM 2832
>GCF_001946025.1	Actinobacteria	Actinobacteria	Corynebacteriales	Mycobacteriaceae	Mycobacterium	Mycobacterium tuberculosis	strain=I0001247-1
>GCF_002926735.1	Proteobacteria	Gammaproteobacteria	Enterobacterales	Enterobacteriaceae	Salmonella	Salmonella enterica subsp. enterica serovar Heidelberg	strain=C_NS-008
>GCF_001868715.1	Firmicutes	Bacilli	Lactobacillales	Leuconostocaceae	Oenococcus	Oenococcus oeni	strain=AWRIB446
>GCF_001689145.1	Proteobacteria	Gammaproteobacteria	Enterobacterales	Enterobacteriaceae	Shigella	Shigella sonnei	strain=CDPH_C7
>GCF_001187555.1	Proteobacteria	Gammaproteobacteria	Cellvibrionales	Cellvibrionaceae	Gilvimarinus	Gilvimarinus polysaccharolyticus	strain=YN3
>GCF_002246485.1	Proteobacteria	Gammaproteobacteria	Enterobacterales	Enterobacteriaceae	Shigella	Shigella sonnei	strain=ECCTRPRTH03
>GCF_003348885.1	Proteobacteria	Gammaproteobacteria	Vibrionales	Vibrionaceae	Vibrio	Vibrio cholerae	strain=OYP7C01
>GCF_900504415.1	Proteobacteria	Gammaproteobacteria	Enterobacterales	Enterobacteriaceae	Klebsiella	Klebsiella pneumoniae	strain=EuSCAPE_RO089
>GCF_002151305.1	Actinobacteria	Actinobacteria	Micrococcales	Microbacteriaceae	Clavibacter	Clavibacter michiganensis subsp. michiganensis	strain=CASJ008
>GCF_002846655.1	Actinobacteria	Actinobacteria	Bifidobacteriales	Bifidobacteriaceae	Bifidobacterium	Bifidobacterium thermophilum	strain=1543B
>GCF_003600035.1	Proteobacteria	Gammaproteobacteria	Enterobacterales	Enterobacteriaceae	Salmonella	Salmonella enterica subsp. enterica serovar Schwarzengrund	strain=MDH-18
>GCF_001609795.1	Proteobacteria	Gammaproteobacteria	Enterobacterales	Enterobacteriaceae	Escherichia	Escherichia coli	strain=STEC 565
>GCF_000171835.1	Proteobacteria	Alphaproteobacteria				alpha proteobacterium BAL199	strain=BAL199
>GCF_000676195.1	Actinobacteria	Actinobacteria	Corynebacteriales	Mycobacteriaceae	Mycobacterium	Mycobacterium tuberculosis TB_RSA147	strain=TB_RSA147
>GCF_000728685.1	Firmicutes	Bacilli	Bacillales	Listeriaceae	Listeria	Listeria monocytogenes	strain=FSL R8-7559
>GCF_900063985.1	Firmicutes	Bacilli	Lactobacillales	Streptococcaceae	Streptococcus	Streptococcus pneumoniae	strain=2690STDY5561852
>GCF_003594995.1	Proteobacteria	Gammaproteobacteria	Enterobacterales	Pectobacteriaceae	Pectobacterium	Pectobacterium carotovorum	strain=S4.16.03.3F
>GCF_900502405.1	Proteobacteria	Gammaproteobacteria	Enterobacterales	Enterobacteriaceae	Klebsiella	Klebsiella pneumoniae	strain=EuSCAPE_GR163
>GCF_000823985.1	Proteobacteria	Gammaproteobacteria	Pseudomonadales	Pseudomonadaceae	Pseudomonas	Pseudomonas aeruginosa	strain=Liverpool Epidemic Strain
>GCF_900064905.1	Firmicutes	Bacilli	Lactobacillales	Streptococcaceae	Streptococcus	Streptococcus pneumoniae	strain=2245STDY5982441
>GCF_900202035.1	Proteobacteria	Betaproteobacteria	Neisseriales	Neisseriaceae	Neisseria	Neisseria meningitidis	strain=Neisseria meningitidis
>GCF_003058595.1	Proteobacteria	Epsilonproteobacteria	Campylobacterales	Helicobacteraceae	Helicobacter	Helicobacter pylori	strain=9:1_single
>GCF_002804485.1	Proteobacteria	Epsilonproteobacteria	Campylobacterales	Campylobacteraceae	Campylobacter	Campylobacter jejuni subsp. jejuni	strain=CFSAN065410
>GCF_003117615.1	Proteobacteria	Gammaproteobacteria	Enterobacterales	Enterobacteriaceae	Salmonella	Salmonella enterica subsp. enterica serovar Infantis	strain=18
>GCF_001336015.1	Firmicutes	Bacilli	Lactobacillales	Streptococcaceae	Streptococcus	Streptococcus pneumoniae	strain=9V
>GCF_000268305.3	Firmicutes	Bacilli	Lactobacillales	Streptococcaceae	Streptococcus	Streptococcus canis FSL Z3-227	strain=FSL Z3-227
>GCF_001244805.1	Proteobacteria	Gammaproteobacteria	Enterobacterales	Enterobacteriaceae	Salmonella	Salmonella enterica subsp. enterica serovar Infantis	strain=CVM N48693
>GCF_001298735.1	Firmicutes	Negativicutes	Selenomonadales	Sporomusaceae	Propionispora	Propionispora sp. 2/2-37
>GCF_001550135.1	Proteobacteria	Gammaproteobacteria	Alteromonadales	Pseudoalteromonadaceae	Pseudoalteromonas	Pseudoalteromonas shioyasakiensis	strain=JCM 18891
>GCF_000332995.1	Actinobacteria	Actinobacteria	Corynebacteriales	Gordoniaceae	Gordonia	Gordonia amicalis NBRC 100051 = JCM 11271	strain=NBRC 100051
>GCF_900167025.1	Spirochaetes	Spirochaetia	Spirochaetales	Spirochaetaceae	Treponema	Treponema berlinense	strain=ATCC BAA-909
>GCF_000640755.1	Firmicutes	Bacilli	Bacillales	Staphylococcaceae	Staphylococcus	Staphylococcus aureus VET0065R	strain=VET0065R
>GCF_001423055.1	Actinobacteria	Actinobacteria	Micrococcales	Microbacteriaceae	Rathayibacter	Rathayibacter sp. Leaf299	strain=Leaf299
>GCF_900082555.1	Firmicutes	Bacilli	Bacillales	Staphylococcaceae	Staphylococcus	Staphylococcus aureus	strain=MSSA
>GCF_001554295.1	Proteobacteria	Gammaproteobacteria	Enterobacterales	Enterobacteriaceae	Escherichia	Escherichia coli	strain=KCJ852
>GCF_000556885.1	Firmicutes	Bacilli	Bacillales	Staphylococcaceae	Staphylococcus	Staphylococcus aureus M0515	strain=M0515
>GCF_002162195.1	Proteobacteria	Gammaproteobacteria	Pasteurellales	Pasteurellaceae	Histophilus	Histophilus somni	strain=USDA-ARS-USMARC-63255
>GCF_002245495.1	Proteobacteria	Gammaproteobacteria	Aeromonadales	Aeromonadaceae	Oceanimonas	Oceanimonas baumannii	strain=ATCC 700832
>GCF_000091125.1	Proteobacteria	Alphaproteobacteria	Sphingomonadales	Sphingomonadaceae	Sphingobium	Sphingobium japonicum UT26S	strain=UT26S
>GCF_002447795.1	Actinobacteria	Actinobacteria	Corynebacteriales	Mycobacteriaceae	Mycobacterium	Mycobacterium tuberculosis	strain=LN1100
>GCF_001569225.1	Spirochaetes	Spirochaetia		Leptospiraceae	Leptospira	Leptospira noguchii	strain=56271
>GCF_900164635.1	Firmicutes	Clostridia	Clostridiales	Peptostreptococcaceae	Clostridioides	Clostridioides difficile	strain=VRECD0008
>GCF_000530835.1	Firmicutes	Clostridia	Clostridiales	Peptostreptococcaceae	Clostridioides	Clostridioides difficile T22	strain=T22
>GCF_900513665.1	Proteobacteria	Gammaproteobacteria	Enterobacterales	Enterobacteriaceae	Klebsiella	Klebsiella pneumoniae	strain=EuSCAPE_IL072
>GCF_001196105.1	Firmicutes	Bacilli	Lactobacillales	Streptococcaceae	Streptococcus	Streptococcus pneumoniae	strain=SMRU748
>GCF_003095615.1	Proteobacteria	Gammaproteobacteria	Enterobacterales	Enterobacteriaceae	Klebsiella	Klebsiella pneumoniae	strain=LIM964
>GCF_900041185.1	Firmicutes	Bacilli	Bacillales	Staphylococcaceae	Staphylococcus	Staphylococcus aureus	strain=st2099
>GCF_001763645.1	Proteobacteria	Epsilonproteobacteria	Campylobacterales	Campylobacteraceae	Campylobacter	Campylobacter jejuni	strain=BCW_6901
>GCF_001948775.1	Actinobacteria	Actinobacteria	Corynebacteriales	Mycobacteriaceae	Mycobacterium	Mycobacterium tuberculosis	strain=I0003112-5
>GCF_000332895.2	Proteobacteria	Gammaproteobacteria	Pasteurellales	Pasteurellaceae	Aggregatibacter	Aggregatibacter actinomycetemcomitans serotype c str. AAS4A	strain=AAS4A
>GCF_002555945.1	Firmicutes	Bacilli	Bacillales	Bacillaceae	Bacillus	Bacillus wiedmannii	strain=AFS004017
>GCF_000555845.1	Firmicutes	Bacilli	Bacillales	Staphylococcaceae	Staphylococcus	Staphylococcus aureus M0421	strain=M0421
>GCF_003335485.1	Planctomycetes	Planctomycetia	Planctomycetales	Planctomycetaceae	Blastopirellula	Blastopirellula cremea	strain=HEX-1 MGV
>GCF_000798515.1	Proteobacteria	Gammaproteobacteria	Enterobacterales	Enterobacteriaceae	Escherichia	Escherichia coli	strain=CVM N33561PS
>GCF_000982795.1	Actinobacteria	Actinobacteria	Corynebacteriales	Mycobacteriaceae	Mycobacterium	Mycobacterium tuberculosis	strain=201366
>GCF_000693195.1	Proteobacteria	Gammaproteobacteria	Enterobacterales	Enterobacteriaceae	Klebsiella	Klebsiella pneumoniae CHS 06	strain=CHS 06
>GCF_001878125.1	Proteobacteria	Epsilonproteobacteria	Campylobacterales	Campylobacteraceae	Campylobacter	Campylobacter jejuni	strain=CDPHFDLB-F12M00559-a2
>GCF_900201445.1	Proteobacteria	Betaproteobacteria	Neisseriales	Neisseriaceae	Neisseria	Neisseria meningitidis	strain=Neisseria meningitidis
>GCF_001815225.1	Actinobacteria	Actinobacteria	Propionibacteriales	Propionibacteriaceae	Propionibacterium	Propionibacterium sp. HMSC062D05	strain=HMSC062D05
>GCF_900512345.1	Proteobacteria	Gammaproteobacteria	Enterobacterales	Enterobacteriaceae	Klebsiella	Klebsiella pneumoniae	strain=EuSCAPE_DE024
>GCF_002126215.1	Firmicutes	Bacilli	Bacillales	Staphylococcaceae	Staphylococcus	Staphylococcus aureus	strain=c45
>GCF_002850435.1	Proteobacteria	Alphaproteobacteria	Rhodobacterales	Rhodobacteraceae		Rhodobacteraceae bacterium	strain=G7
>GCF_001546445.1	Actinobacteria	Actinobacteria	Bifidobacteriales	Bifidobacteriaceae	Gardnerella	Gardnerella vaginalis	strain=GED7275B
>GCF_001766425.1	Proteobacteria	Alphaproteobacteria	Rhizobiales	Brucellaceae	Brucella	Brucella sp. CMUL 010	strain=CMUL 010
>GCF_000650315.1	Actinobacteria	Actinobacteria	Corynebacteriales	Mycobacteriaceae	Mycobacterium	Mycobacterium tuberculosis MD18314	strain=MD18314
>GCF_000443755.1	Actinobacteria	Actinobacteria	Corynebacteriales	Mycobacteriaceae	Mycobacterium	Mycobacterium tuberculosis PanR0309	strain=PanR0309
>GCF_900128985.1	Bacteroidetes	Bacteroidia	Bacteroidales	Dysgonamonadaceae	Dysgonomonas	Dysgonomonas macrotermitis	strain=DSM 27370
>GCF_002063445.1	Proteobacteria	Gammaproteobacteria	Enterobacterales	Enterobacteriaceae	Salmonella	Salmonella enterica subsp. enterica serovar Worthington	strain=BCW_2823
>GCF_000763945.1	Proteobacteria	Alphaproteobacteria	Sphingomonadales	Sphingomonadaceae	Sphingopyxis	Sphingopyxis sp. MWB1	strain=MWB1
>GCF_001592085.1	Firmicutes	Bacilli	Lactobacillales	Lactobacillaceae	Lactobacillus	Lactobacillus senmaizukei DSM 21775 = NBRC 103853	strain=NBRC 103853
>GCF_003303795.1	Proteobacteria	Gammaproteobacteria	Enterobacterales	Enterobacteriaceae	Escherichia	Escherichia coli	strain=A50
>GCF_000562695.1	Firmicutes	Bacilli	Bacillales	Staphylococcaceae	Staphylococcus	Staphylococcus aureus W56227	strain=W56227
>GCF_003298075.1	Proteobacteria	Gammaproteobacteria	Xanthomonadales	Xanthomonadaceae	Xanthomonas	Xanthomonas oryzae pv. oryzae	strain=DBX0011
>GCF_000674775.1	Actinobacteria	Actinobacteria	Corynebacteriales	Mycobacteriaceae	Mycobacterium	Mycobacterium tuberculosis UT0015	strain=UT0015
>GCF_000607425.1	Firmicutes	Bacilli	Bacillales	Staphylococcaceae	Staphylococcus	Staphylococcus aureus DAR3551	strain=DAR3551
>GCF_900408135.1	Proteobacteria	Gammaproteobacteria	Pasteurellales	Pasteurellaceae	Haemophilus	Haemophilus influenzae
>GCF_000278685.1	Proteobacteria	Gammaproteobacteria	Pseudomonadales	Moraxellaceae	Acinetobacter	Acinetobacter baumannii OIFC189	strain=OIFC189
>GCF_002180115.1	Proteobacteria	Gammaproteobacteria	Enterobacterales	Morganellaceae	Proteus	Proteus mirabilis	strain=AR_0159
>GCF_000654855.1	Actinobacteria	Actinobacteria	Corynebacteriales	Mycobacteriaceae	Mycobacterium	Mycobacterium tuberculosis M1271	strain=M1271
>GCF_900119495.1	Actinobacteria	Actinobacteria	Actinomycetales	Actinomycetaceae	Arcanobacterium	Arcanobacterium urinimassiliense	strain=Marseille-P3248
>GCF_002810895.1	Proteobacteria	Gammaproteobacteria	Enterobacterales	Enterobacteriaceae	Escherichia	Escherichia coli	strain=KCJK6388
>GCF_001537205.1	Proteobacteria	Gammaproteobacteria	Enterobacterales	Yersiniaceae	Serratia	Serratia marcescens	strain=2880STDY5682828
>GCF_000269685.1	Firmicutes	Bacilli	Bacillales	Staphylococcaceae	Staphylococcus	Staphylococcus hominis subsp. hominis ZBW5	strain=ZBW5
>GCF_001758365.1	Firmicutes	Clostridia	Clostridiales	Clostridiaceae	Clostridium	Clostridium acetireducens DSM 10703	strain=DSM 10703
>GCF_002140865.1	Firmicutes	Bacilli	Lactobacillales	Enterococcaceae	Enterococcus	Enterococcus faecium	strain=7H8_DIV0219
>GCF_900513935.1	Proteobacteria	Gammaproteobacteria	Enterobacterales	Enterobacteriaceae	Klebsiella	Klebsiella pneumoniae	strain=EuSCAPE_ME010
>GCF_000538815.1	Firmicutes	Bacilli	Bacillales	Staphylococcaceae	Staphylococcus	Staphylococcus aureus WMCS6039	strain=WMCS6039
>GCF_003414175.1	Proteobacteria	Gammaproteobacteria	Pasteurellales	Pasteurellaceae	Haemophilus	Haemophilus influenzae	strain=P644-8083
>GCF_000480865.1	Proteobacteria	Gammaproteobacteria	Pseudomonadales	Pseudomonadaceae	Pseudomonas	Pseudomonas aeruginosa BL14	strain=BL14
>GCF_003018455.1	Proteobacteria	Gammaproteobacteria	Enterobacterales	Enterobacteriaceae	Escherichia	Escherichia coli	strain=97-3250
>GCF_003175235.1	Proteobacteria	Gammaproteobacteria	Enterobacterales	Enterobacteriaceae	Enterobacter	Enterobacter cloacae	strain=TUM10
>GCF_000373725.1	Proteobacteria	Gammaproteobacteria	Pseudomonadales	Moraxellaceae	Acinetobacter	Acinetobacter bouvetii DSM 14964 = CIP 107468	strain=DSM 14964
>GCF_003061745.1	Firmicutes	Bacilli	Lactobacillales	Lactobacillaceae	Lactobacillus	Lactobacillus reuteri	strain=DS13_10
>GCF_002111545.1	Proteobacteria	Gammaproteobacteria	Enterobacterales	Pectobacteriaceae	Lonsdalea	Lonsdalea populi	strain=CFCC 11768
>GCF_003175175.1	Proteobacteria	Gammaproteobacteria	Enterobacterales	Hafniaceae	Edwardsiella	Edwardsiella piscicida	strain=JF1307
>GCF_001141945.1	Proteobacteria	Gammaproteobacteria	Enterobacterales	Enterobacteriaceae	Salmonella	Salmonella enterica subsp. enterica serovar Typhi	strain=ERL091092
>GCF_900510075.1	Proteobacteria	Gammaproteobacteria	Enterobacterales	Enterobacteriaceae	Klebsiella	Klebsiella pneumoniae	strain=EuSCAPE_PL005
>GCF_002573055.1	Proteobacteria	Gammaproteobacteria	Enterobacterales	Enterobacteriaceae	Escherichia	Escherichia coli	strain=3_Esco_CA-NL
>GCF_001703555.1	Firmicutes	Bacilli	Lactobacillales	Carnobacteriaceae	Carnobacterium	Carnobacterium divergens	strain=TMW 2.1579
>GCF_003265965.1	Proteobacteria	Alphaproteobacteria	Rhodobacterales	Rhodobacteraceae	Rhodovulum	Rhodovulum viride	strain=JA756
>GCF_900243355.1	Proteobacteria	Gammaproteobacteria	Pseudomonadales	Pseudomonadaceae	Pseudomonas	Pseudomonas aeruginosa
>GCF_003583035.1	Actinobacteria	Actinobacteria	Corynebacteriales	Mycobacteriaceae	Mycobacteroides	Mycobacteroides abscessus	strain=G105
>GCF_001742015.1	Actinobacteria	Actinobacteria	Micrococcales	Micrococcaceae	Arthrobacter	Arthrobacter sp. D2	strain=D2
>GCF_000363825.1	Firmicutes	Bacilli	Bacillales	Staphylococcaceae	Staphylococcus	Staphylococcus aureus B40723	strain=B40723
>GCF_000777235.1	Proteobacteria	Gammaproteobacteria	Enterobacterales	Enterobacteriaceae	Escherichia	Escherichia coli	strain=upec-37
>GCF_001838525.1	Firmicutes	Bacilli	Bacillales	Staphylococcaceae	Staphylococcus	Staphylococcus sp. HMSC070A03	strain=HMSC070A03
>GCF_000958735.1	Proteobacteria	Gammaproteobacteria	Enterobacterales	Enterobacteriaceae	Enterobacter	Enterobacter cloacae	strain=MNCRE3
>GCF_900010345.1	Firmicutes	Clostridia	Clostridiales	Peptostreptococcaceae	Clostridioides	Clostridioides difficile
>GCF_002524625.1	Firmicutes	Bacilli	Bacillales	Listeriaceae	Listeria	Listeria monocytogenes	strain=CFSAN044786
>GCF_001538345.1	Proteobacteria	Gammaproteobacteria	Enterobacterales	Yersiniaceae	Serratia	Serratia marcescens	strain=2880STDY5682888
>GCF_000325405.1	Proteobacteria	Gammaproteobacteria	Enterobacterales	Yersiniaceae	Yersinia	Yersinia pestis YN2179	strain=YN2179
>GCF_900167225.1	Bacteroidetes	Bacteroidia	Bacteroidales	Porphyromonadaceae	Porphyromonas	Porphyromonas crevioricanis	strain=ATCC 55563
>GCF_001463035.1	Proteobacteria	Gammaproteobacteria	Enterobacterales	Enterobacteriaceae	Enterobacter	Enterobacter sp. K66-74	strain=K66-74
>GCF_001391695.1	Actinobacteria	Actinobacteria	Corynebacteriales	Mycobacteriaceae	Mycobacterium	Mycobacterium tuberculosis	strain=Bir 378
>GCF_002579475.1	Firmicutes	Bacilli	Bacillales	Bacillaceae	Bacillus	Bacillus pseudomycoides	strain=AFS054473
>GCF_000759715.1	Actinobacteria	Actinobacteria	Micrococcales	Demequinaceae	Lysinimicrobium	Lysinimicrobium mangrovi	strain=NBRC 105856
>GCF_000574525.1	Firmicutes	Bacilli	Bacillales	Staphylococcaceae	Staphylococcus	Staphylococcus aureus M1235	strain=M1235
>GCF_001889305.1	Chloroflexi	Dehalococcoidia	Dehalococcoidales	Dehalococcoidaceae	Dehalococcoides	Dehalococcoides mccartyi	strain=CG3
>GCF_002021755.1	Proteobacteria	Gammaproteobacteria	Vibrionales	Vibrionaceae	Vibrio	Vibrio owensii	strain=XSBZ03
>GCF_000647715.1	Firmicutes	Bacilli	Bacillales	Staphylococcaceae	Staphylococcus	Staphylococcus aureus subsp. aureus	strain=SA0521
>GCF_000012165.1	Firmicutes	Bacilli	Lactobacillales	Streptococcaceae	Streptococcus	Streptococcus pyogenes MGAS6180	strain=MGAS6180
>GCF_002514955.1	Proteobacteria	Gammaproteobacteria	Enterobacterales	Enterobacteriaceae	Escherichia	Escherichia coli	strain=MOD1-EC2444
>GCF_000172075.1	Proteobacteria	Gammaproteobacteria	Alteromonadales	Shewanellaceae	Shewanella	Shewanella benthica KT99	strain=KT99
>GCF_000560365.1	Firmicutes	Bacilli	Bacillales	Staphylococcaceae	Staphylococcus	Staphylococcus aureus M64191	strain=M64191
>GCF_001050515.1	Proteobacteria	Gammaproteobacteria	Enterobacterales	Erwiniaceae	Erwinia	Erwinia piriflorinigrans CFBP 5888	strain=CFBP 5888
>GCF_001912365.1	Proteobacteria	Gammaproteobacteria	Enterobacterales	Enterobacteriaceae	Escherichia	Escherichia coli	strain=603030
>GCF_000023245.1	Actinobacteria	Actinobacteria	Pseudonocardiales	Pseudonocardiaceae	Actinosynnema	Actinosynnema mirum DSM 43827	strain=DSM 43827
>GCF_900022245.1	Firmicutes	Bacilli	Lactobacillales	Streptococcaceae	Streptococcus	Streptococcus pneumoniae	strain=2842STDY5643905
>GCF_002974835.1	Proteobacteria	Gammaproteobacteria	Enterobacterales	Enterobacteriaceae	Cronobacter	Cronobacter sakazakii	strain=MOD1_LR639
>GCF_002284685.1	Proteobacteria	Gammaproteobacteria	Enterobacterales	Enterobacteriaceae	Escherichia	Escherichia coli	strain=141
>GCF_002140715.1	Firmicutes	Bacilli	Lactobacillales	Enterococcaceae	Enterococcus	Enterococcus sp. 4G2_DIV0659	strain=4G2_DIV0659
>GCF_900179545.1	Firmicutes	Bacilli	Lactobacillales	Enterococcaceae	Enterococcus	Enterococcus faecium	strain=VREN1454
>GCF_001367195.1	Proteobacteria	Gammaproteobacteria	Enterobacterales	Enterobacteriaceae	Salmonella	Salmonella enterica subsp. enterica serovar Typhi	strain=ty3-207
>GCF_002287295.1	Proteobacteria	Gammaproteobacteria	Vibrionales	Vibrionaceae	Vibrio	Vibrio vulnificus	strain=WAPHLVBRA00002
>GCF_001154885.1	Firmicutes	Bacilli	Lactobacillales	Streptococcaceae	Streptococcus	Streptococcus pneumoniae	strain=SMRU2544
>GCF_001976925.1	Proteobacteria	Betaproteobacteria	Burkholderiales	Burkholderiaceae	Burkholderia	Burkholderia pseudomallei	strain=NRF57-BP67
>GCF_001164645.1	Firmicutes	Bacilli	Lactobacillales	Streptococcaceae	Streptococcus	Streptococcus pneumoniae	strain=spnIC116
>GCF_000415665.1	Chlamydiae	Chlamydiia	Chlamydiales	Chlamydiaceae	Chlamydia	Chlamydia psittaci 03DC29	strain=03DC29
>GCF_001038695.1	Firmicutes	Bacilli	Bacillales	Bacillaceae	Bacillus	Bacillus marisflavi	strain=LK16
>GCF_003268295.1	Proteobacteria	Gammaproteobacteria	Pasteurellales	Pasteurellaceae	Pasteurella	Pasteurella multocida	strain=BAUTB2
>GCF_900122945.1	Actinobacteria	Actinobacteria	Corynebacteriales	Mycobacteriaceae	Mycobacterium	Mycobacterium tuberculosis	strain=2926STDY5723873
>GCF_900137965.1	Actinobacteria	Actinobacteria	Corynebacteriales	Mycobacteriaceae	Mycobacteroides	Mycobacteroides abscessus subsp. abscessus	strain=553
>GCF_001720985.1	Firmicutes	Bacilli	Lactobacillales	Enterococcaceae	Enterococcus	Enterococcus faecium	strain=ISMMS_VRE_3
>GCF_002258145.3	Proteobacteria	Gammaproteobacteria	Enterobacterales	Enterobacteriaceae	Klebsiella	Klebsiella pneumoniae	strain=WCHKP8F4
>GCF_001948695.1	Actinobacteria	Actinobacteria	Corynebacteriales	Mycobacteriaceae	Mycobacterium	Mycobacterium tuberculosis	strain=I0004265-0
>GCF_900170055.1	Firmicutes	Bacilli	Lactobacillales	Streptococcaceae	Streptococcus	Streptococcus pneumoniae
>GCF_001536145.1	Candidatus Kryptonia				Candidatus Kryptonium	Candidatus Kryptonium thompsoni	strain=JGI-7
>GCF_900127415.1	Actinobacteria	Actinobacteria	Corynebacteriales	Mycobacteriaceae	Mycobacterium	Mycobacterium tuberculosis	strain=2926STDY5723791
>GCF_003076755.1	Proteobacteria	Alphaproteobacteria	Rhodobacterales	Rhodobacteraceae	Pararhodobacter	Pararhodobacter sp. AM505	strain=AM505
>GCF_001636575.1	Actinobacteria	Actinobacteria	Frankiales	Frankiaceae	Frankia	Frankia casuarinae	strain=BR
>GCF_900250125.1	Proteobacteria	Betaproteobacteria	Burkholderiales	Burkholderiaceae	Cupriavidus	Cupriavidus taiwanensis
>GCF_900445915.1	Proteobacteria	Alphaproteobacteria	Caulobacterales	Caulobacteraceae	Brevundimonas	Brevundimonas diminuta	strain=NCTC11164
>GCF_900007875.1	Firmicutes	Bacilli	Lactobacillales	Streptococcaceae	Streptococcus	Streptococcus suis
>GCF_002261655.1	Proteobacteria	Gammaproteobacteria	Enterobacterales	Enterobacteriaceae	Klebsiella	Klebsiella pneumoniae	strain=L70
>GCF_001541035.2	Proteobacteria	Gammaproteobacteria	Pseudomonadales	Moraxellaceae	Acinetobacter	Acinetobacter baumannii	strain=ORAB21
>GCF_001681005.1	Firmicutes	Bacilli	Bacillales	Staphylococcaceae	Staphylococcus	Staphylococcus aureus	strain=Sa14-003
>GCF_001157125.1	Firmicutes	Bacilli	Lactobacillales	Streptococcaceae	Streptococcus	Streptococcus pneumoniae	strain=SMRU2243
>GCF_001573315.1	Firmicutes	Clostridia	Clostridiales	Clostridiaceae	Clostridium	Clostridium botulinum	strain=ATCC 449
>GCF_001622835.1	Firmicutes	Bacilli	Bacillales	Staphylococcaceae	Staphylococcus	Staphylococcus epidermidis	strain=LRKNS057
>GCF_000421765.1	Proteobacteria	Gammaproteobacteria	Pseudomonadales	Pseudomonadaceae	Pseudomonas	Pseudomonas caeni DSM 24390	strain=DSM 24390
>GCF_900485155.1	Proteobacteria	Gammaproteobacteria	Enterobacterales	Enterobacteriaceae	Shigella	Shigella sonnei	strain=4028STDY6329968
>GCF_002966515.1	Proteobacteria	Gammaproteobacteria	Alteromonadales	Shewanellaceae	Shewanella	Shewanella sp. WE21	strain=WE21
>GCF_001415585.1	Proteobacteria	Gammaproteobacteria	Pseudomonadales	Moraxellaceae	Acinetobacter	Acinetobacter pittii	strain=ABBL103
>GCF_002750095.1	Firmicutes	Bacilli	Bacillales	Staphylococcaceae	Staphylococcus	Staphylococcus epidermidis	strain=SCH-11
>GCF_002978035.1	Proteobacteria	Gammaproteobacteria	Enterobacterales	Enterobacteriaceae	Cronobacter	Cronobacter sakazakii	strain=cro1539A1-2
>GCF_001281905.1	Proteobacteria	Gammaproteobacteria	Enterobacterales	Enterobacteriaceae	Escherichia	Escherichia coli	strain=STEC 2410
>GCF_900190285.1	Firmicutes	Bacilli	Lactobacillales	Streptococcaceae	Streptococcus	Streptococcus pneumoniae	strain=UoS2243
>GCF_001495275.1	Proteobacteria	Epsilonproteobacteria	Campylobacterales	Campylobacteraceae	Campylobacter	Campylobacter coli	strain=n/a
>GCF_002161605.1	Actinobacteria	Coriobacteriia	Coriobacteriales	Coriobacteriaceae	Enorma	[Collinsella] massiliensis	strain=An5
>GCF_900468645.1	Proteobacteria	Alphaproteobacteria	Rhizobiales			Rhizobiales bacterium
>GCF_001006445.1	Proteobacteria	Gammaproteobacteria	Pseudomonadales	Pseudomonadaceae	Pseudomonas	Pseudomonas amygdali pv. lachrymans	strain=98A-744
>GCF_900043005.1	Firmicutes	Bacilli	Lactobacillales	Streptococcaceae	Streptococcus	Streptococcus pneumoniae	strain=2842STDY5753240
>GCF_000296035.2	Proteobacteria	Epsilonproteobacteria	Campylobacterales	Helicobacteraceae	Helicobacter	Helicobacter pylori FD568	strain=FD568
>GCF_900250885.1	Firmicutes	Bacilli	Bacillales	Staphylococcaceae	Staphylococcus	Staphylococcus aureus	strain=HL463
>GCF_900458075.1	Firmicutes	Bacilli	Bacillales	Staphylococcaceae	Staphylococcus	Staphylococcus aureus	strain=NCTC8766
>GCF_003496015.1	Proteobacteria	Betaproteobacteria	Neisseriales	Neisseriaceae	Neisseria	Neisseria meningitidis	strain=M40277
>GCF_002232935.1	Proteobacteria	Gammaproteobacteria	Enterobacterales	Enterobacteriaceae	Escherichia	Escherichia coli	strain=MOD1-EC5052
>GCF_003549155.1	Proteobacteria	Gammaproteobacteria	Enterobacterales	Enterobacteriaceae	Salmonella	Salmonella enterica subsp. enterica serovar Derby	strain=2015LSAL04227
>GCF_001762345.1	Proteobacteria	Epsilonproteobacteria	Campylobacterales	Campylobacteraceae	Campylobacter	Campylobacter sp. BCW_6872	strain=BCW_6872
>GCF_002258975.1	Actinobacteria	Actinobacteria	Corynebacteriales	Nocardiaceae	Rhodococcus	Rhodococcus sp. 05-2256-B4	strain=05-2256-B4
>GCF_001123325.1	Firmicutes	Bacilli	Lactobacillales	Streptococcaceae	Streptococcus	Streptococcus pneumoniae	strain=SMRU2268
>GCF_003475215.1	Firmicutes	Clostridia	Clostridiales	Lachnospiraceae	Dorea	Dorea formicigenerans	strain=AF36-1BH
>GCF_001667225.1	Actinobacteria	Actinobacteria	Corynebacteriales	Mycobacteriaceae	Mycolicibacterium	Mycolicibacterium conceptionense	strain=ACS2995
>GCF_000145575.1	Actinobacteria	Actinobacteria	Propionibacteriales	Propionibacteriaceae	Cutibacterium	Cutibacterium acnes HL013PA1	strain=HL013PA1
>GCF_001904745.1	Cyanobacteria		Nostocales	Rivulariaceae	Calothrix	Calothrix sp. HK-06	strain=HK-06
>GCF_001653295.1	Actinobacteria	Actinobacteria	Corynebacteriales	Corynebacteriaceae	Corynebacterium	Corynebacterium pseudotuberculosis	strain=E55
>GCF_900204815.1	Proteobacteria	Betaproteobacteria	Neisseriales	Neisseriaceae	Neisseria	Neisseria meningitidis	strain=Neisseria meningitidis
>GCF_000272005.1	Proteobacteria	Gammaproteobacteria	Alteromonadales	Alteromonadaceae	Alishewanella	Alishewanella agri BL06	strain=BL06
>GCF_001656585.1	Firmicutes	Bacilli	Lactobacillales	Lactobacillaceae	Lactobacillus	Lactobacillus rhamnosus	strain=Lrh29
>GCF_900028945.1	Firmicutes	Bacilli	Lactobacillales	Streptococcaceae	Streptococcus	Streptococcus pneumoniae	strain=2842STDY5753626
>GCF_900133505.1	Actinobacteria	Actinobacteria	Corynebacteriales	Mycobacteriaceae	Mycobacteroides	Mycobacteroides abscessus subsp. abscessus	strain=74
>GCF_003238575.1	Firmicutes	Bacilli	Bacillales	Staphylococcaceae	Staphylococcus	Staphylococcus aureus	strain=CM56
>GCF_900142745.1	Proteobacteria	Gammaproteobacteria	Enterobacterales	Morganellaceae	Morganella	Morganella morganii	strain=NLAE-zl-C84
>GCF_900139545.1	Actinobacteria	Actinobacteria	Corynebacteriales	Mycobacteriaceae	Mycobacteroides	Mycobacteroides abscessus subsp. bolletii	strain=135
>GCF_000959055.1	Tenericutes	Mollicutes	Mycoplasmatales	Mycoplasmataceae	Mycoplasma	Mycoplasma mycoides subsp. mycoides	strain=B237
>GCF_900192555.1	Firmicutes	Bacilli	Lactobacillales	Streptococcaceae	Streptococcus	Streptococcus pneumoniae	strain=UoS4339
>GCF_002062005.1	Proteobacteria	Gammaproteobacteria	Enterobacterales	Enterobacteriaceae	Salmonella	Salmonella enterica	strain=BCW_2911
>GCF_900471105.1	Proteobacteria	Alphaproteobacteria	Rhizobiales			Rhizobiales bacterium
>GCF_001390275.1	Actinobacteria	Actinobacteria	Corynebacteriales	Mycobacteriaceae	Mycobacterium	Mycobacterium tuberculosis	strain=2373F
>GCF_001214565.1	Actinobacteria	Actinobacteria	Corynebacteriales	Mycobacteriaceae	Mycobacteroides	Mycobacteroides abscessus	strain=PAP051
>GCF_001557035.1	Proteobacteria	Alphaproteobacteria	Rhodospirillales	Rhodospirillaceae		Rhodospirillaceae bacterium CCH5-H10	strain=CCH5-H10
>GCF_000985415.1	Proteobacteria	Gammaproteobacteria	Enterobacterales	Enterobacteriaceae	Salmonella	Salmonella enterica subsp. enterica serovar Paratyphi A
>GCF_001163065.1	Firmicutes	Bacilli	Lactobacillales	Streptococcaceae	Streptococcus	Streptococcus pneumoniae	strain=type strain: N
>GCF_002110005.1	Proteobacteria	Gammaproteobacteria	Enterobacterales	Enterobacteriaceae	Escherichia	Escherichia coli R424	strain=R424
>GCF_003589845.1	Proteobacteria	Gammaproteobacteria	Enterobacterales	Enterobacteriaceae	Salmonella	Salmonella enterica subsp. enterica serovar Dublin	strain=CVM 22453
>GCF_001534425.1	Proteobacteria	Betaproteobacteria	Burkholderiales	Burkholderiaceae	Burkholderia	Burkholderia ubonensis	strain=MSMB1540WGS
>GCF_000386505.2	Proteobacteria	Betaproteobacteria	Neisseriales	Neisseriaceae	Neisseria	Neisseria meningitidis NM604	strain=NM604
>GCF_001097345.1	Firmicutes	Bacilli	Lactobacillales	Streptococcaceae	Streptococcus	Streptococcus pneumoniae	strain=8312-05
>GCF_003327875.1	Firmicutes	Bacilli	Bacillales	Staphylococcaceae	Staphylococcus	Staphylococcus aureus	strain=IMT38884
>GCF_002274445.1	Firmicutes	Bacilli	Bacillales	Staphylococcaceae	Staphylococcus	Staphylococcus aureus	strain=UCI 25
>GCF_002585525.1	Firmicutes	Bacilli	Bacillales	Bacillaceae	Bacillus	Bacillus toyonensis	strain=AFS035117
>GCF_000791495.1	Proteobacteria	Gammaproteobacteria	Pseudomonadales	Pseudomonadaceae	Pseudomonas	Pseudomonas aeruginosa	strain=AZPAE14949
>GCF_001357295.1	Proteobacteria	Gammaproteobacteria	Enterobacterales	Enterobacteriaceae	Salmonella	Salmonella enterica subsp. enterica serovar Typhi	strain=E99-2862
>GCF_000399005.1	Firmicutes	Bacilli	Bacillales	Bacillaceae	Bacillus	Bacillus cereus BAG1X1-1	strain=BAG1X1-1
>GCF_002177365.1	Proteobacteria	Epsilonproteobacteria	Campylobacterales	Campylobacteraceae	Campylobacter	Campylobacter jejuni	strain=isolate_W6
>GCF_001454545.1	Proteobacteria	Gammaproteobacteria	Pseudomonadales	Pseudomonadaceae	Pseudomonas	Pseudomonas aeruginosa	strain=WH-SGI-V-07329
>GCF_001953435.1	Firmicutes	Bacilli	Lactobacillales	Enterococcaceae	Enterococcus	Enterococcus faecium	strain=E3
>GCF_900162625.1	Firmicutes	Bacilli	Bacillales	Bacillaceae	Oceanobacillus	Oceanobacillus iheyensis	strain=Marseille-P19319
>GCF_002031935.1	Proteobacteria	Gammaproteobacteria	Enterobacterales	Enterobacteriaceae	Salmonella	Salmonella enterica subsp. enterica serovar Berta	strain=BCW_2066
>GCF_003073135.1	Actinobacteria	Nitriliruptoria	Euzebyales	Euzebyaceae	Euzebya	Euzebya rosea	strain=DSW09
>GCF_003580665.1	Firmicutes	Bacilli	Bacillales	Staphylococcaceae	Staphylococcus	Staphylococcus simulans	strain=SNUC 822
>GCF_900158875.1	Proteobacteria	Gammaproteobacteria	Enterobacterales	Enterobacteriaceae	Shigella	Shigella sonnei	strain=2090STDY5488135
>GCF_001368535.1	Proteobacteria	Gammaproteobacteria	Enterobacterales	Enterobacteriaceae	Salmonella	Salmonella enterica subsp. enterica serovar Typhi	strain=dn45
>GCF_000542195.1	Firmicutes	Bacilli	Bacillales	Staphylococcaceae	Staphylococcus	Staphylococcus aureus UCIM6105	strain=UCIM6105
>GCF_000663745.1	Actinobacteria	Actinobacteria	Corynebacteriales	Mycobacteriaceae	Mycobacterium	Mycobacterium tuberculosis M1848	strain=M1848
>GCF_001870825.1	Proteobacteria	Betaproteobacteria	Burkholderiales	Burkholderiaceae	Ralstonia	Ralstonia solanacearum	strain=PSS190
>GCF_001264345.1	Proteobacteria	Gammaproteobacteria	Xanthomonadales	Xanthomonadaceae	Xanthomonas	Xanthomonas campestris	strain=CFSAN033081
>GCF_002991685.1	Proteobacteria	Gammaproteobacteria	Enterobacterales	Enterobacteriaceae	Escherichia	Escherichia coli	strain=SC403
>GCF_000657295.1	Actinobacteria	Actinobacteria	Corynebacteriales	Mycobacteriaceae	Mycobacterium	Mycobacterium tuberculosis NRITLD57	strain=NRITLD57
>GCF_002131975.1	Firmicutes	Bacilli	Bacillales	Listeriaceae	Listeria	Listeria monocytogenes	strain=MOD1_LS982
>GCF_900003165.1	Proteobacteria	Gammaproteobacteria	Enterobacterales	Enterobacteriaceae	Salmonella	Salmonella enterica subsp. enterica serovar Typhimurium	strain=STM87
>GCF_002113495.1	Proteobacteria	Gammaproteobacteria	Pseudomonadales	Pseudomonadaceae	Pseudomonas	Pseudomonas sp. R16(2017)	strain=R16(2017)
>GCF_001091845.1	Proteobacteria	Gammaproteobacteria	Enterobacterales	Enterobacteriaceae	Salmonella	Salmonella enterica subsp. enterica serovar Typhi	strain=1019515
>GCF_002992745.1	Proteobacteria	Gammaproteobacteria	Pseudomonadales	Moraxellaceae	Acinetobacter	Acinetobacter baumannii	strain=KUFAR63
>GCF_001175605.1	Firmicutes	Bacilli	Lactobacillales	Streptococcaceae	Streptococcus	Streptococcus equi subsp. equi	strain=EQUI0158
>GCF_001649955.1	Proteobacteria	Gammaproteobacteria	Pseudomonadales	Moraxellaceae	Acinetobacter	Acinetobacter baumannii	strain=LIM1128
>GCF_900012545.1	Proteobacteria	Alphaproteobacteria	Sphingomonadales	Sphingomonadaceae	Sphingobium	Sphingobium sp. Z007
>GCF_900108965.1	Proteobacteria	Gammaproteobacteria	Pseudomonadales	Pseudomonadaceae	Azotobacter	Azotobacter beijerinckii	strain=DSM 1041
>GCF_001216405.1	Actinobacteria	Actinobacteria	Corynebacteriales	Mycobacteriaceae	Mycobacteroides	Mycobacteroides abscessus	strain=PAP111
>GCF_002970915.1	Firmicutes	Bacilli	Lactobacillales	Lactobacillaceae	Lactobacillus	Lactobacillus sp. CBA3605	strain=CBA3605
>GCF_002014715.1	Firmicutes	Bacilli	Bacillales	Bacillaceae	Bacillus	Bacillus mycoides	strain=FSL H7-0683
>GCF_900181555.1	Proteobacteria	Gammaproteobacteria	Enterobacterales	Enterobacteriaceae	Klebsiella	Klebsiella pneumoniae subsp. pneumoniae	strain=3189STDY5864784
>GCF_003292675.1	Proteobacteria	Gammaproteobacteria	Enterobacterales	Enterobacteriaceae	Escherichia	Escherichia coli	strain=A113
>GCF_000399125.1	Firmicutes	Bacilli	Bacillales	Bacillaceae	Bacillus	Bacillus cereus VD196	strain=VD196
>GCF_000193435.2	Firmicutes	Clostridia	Thermoanaerobacterales	Thermoanaerobacterales Family III. Incertae Sedis	Caldicellulosiruptor	Caldicellulosiruptor lactoaceticus 6A	strain=6A
>GCF_001382695.1	Actinobacteria	Actinobacteria	Corynebacteriales	Mycobacteriaceae	Mycobacterium	Mycobacterium tuberculosis	strain=0388Y
>GCF_002283025.1	Proteobacteria	Gammaproteobacteria	Enterobacterales	Enterobacteriaceae	Salmonella	Salmonella enterica subsp. enterica serovar Kentucky	strain=NCTR148
>GCF_900252215.1	Firmicutes	Bacilli	Bacillales	Staphylococcaceae	Staphylococcus	Staphylococcus aureus	strain=RH238
>GCF_900240245.1	Firmicutes	Clostridia	Clostridiales	Lachnospiraceae	Lachnoclostridium	Lachnoclostridium edouardi	strain=Marseille-P3397
>GCF_900240365.1	Proteobacteria	Gammaproteobacteria	Xanthomonadales	Xanthomonadaceae	Xanthomonas	Xanthomonas arboricola pv. fragariae	strain=LMG 19146
>GCF_002054935.1	Proteobacteria	Gammaproteobacteria	Enterobacterales	Enterobacteriaceae	Salmonella	Salmonella enterica	strain=BCW_4961
>GCF_001815435.1	Firmicutes	Bacilli	Lactobacillales	Lactobacillaceae	Lactobacillus	Lactobacillus sp. HMSC073D04	strain=HMSC073D04
>GCF_003015325.1	Proteobacteria	Gammaproteobacteria	Enterobacterales	Enterobacteriaceae	Escherichia	Escherichia coli	strain=03-3375
>GCF_900517495.1	Proteobacteria	Gammaproteobacteria	Enterobacterales	Enterobacteriaceae	Klebsiella	Klebsiella pneumoniae	strain=EuSCAPE_ES275
>GCF_000969625.1	Tenericutes	Mollicutes	Mycoplasmatales	Mycoplasmataceae	Mycoplasma	Mycoplasma meleagridis ATCC 25294	strain=ATCC 25294
>GCF_900079075.1	Firmicutes	Bacilli	Bacillales	Staphylococcaceae	Staphylococcus	Staphylococcus saprophyticus subsp. saprophyticus	strain=G764
>GCF_000256015.1	Proteobacteria	Gammaproteobacteria	Enterobacterales	Enterobacteriaceae	Salmonella	Salmonella enterica subsp. enterica serovar Typhi str. BL196	strain=BL196
>GCF_900033715.1	Proteobacteria	Gammaproteobacteria	Enterobacterales	Enterobacteriaceae	Salmonella	Salmonella enterica subsp. enterica serovar Typhi	strain=3135STDY5861213
>GCF_900170585.1	Firmicutes	Bacilli	Lactobacillales	Streptococcaceae	Streptococcus	Streptococcus pneumoniae
>GCF_001097765.1	Firmicutes	Bacilli	Lactobacillales	Streptococcaceae	Streptococcus	Streptococcus pneumoniae	strain=SMRU2439
>GCF_001704215.1	Proteobacteria	Betaproteobacteria	Burkholderiales	Alcaligenaceae	Bordetella	Bordetella holmesii	strain=H903
>GCF_000694335.1	Proteobacteria	Gammaproteobacteria	Enterobacterales	Enterobacteriaceae	Klebsiella	Klebsiella pneumoniae CHS 73	strain=CHS 73
>GCF_002884585.1	Firmicutes	Bacilli	Lactobacillales	Streptococcaceae	Streptococcus	Streptococcus agalactiae	strain=UMB0049
>GCF_001913645.1	Firmicutes	Bacilli	Bacillales	Bacillaceae	Bacillus	Bacillus cereus	strain=MOD1_Bc136
>GCF_003387415.1	Bacteroidetes	Sphingobacteriia	Sphingobacteriales	Sphingobacteriaceae	Pedobacter	Pedobacter sp. OV280	strain=OV280
>GCF_002846775.1	Actinobacteria	Actinobacteria	Bifidobacteriales	Bifidobacteriaceae	Bifidobacterium	Bifidobacterium pseudolongum subsp. globosum	strain=1520B
>GCF_002249385.1	Proteobacteria	Gammaproteobacteria	Pseudomonadales	Moraxellaceae	Acinetobacter	Acinetobacter baumannii	strain=ABCRPUTH07
>GCF_002888285.1	Proteobacteria	Betaproteobacteria	Burkholderiales	Burkholderiaceae	Burkholderia	Burkholderia pseudomallei MSHR1079	strain=MSHR1079
>GCF_002074245.1	Proteobacteria	Gammaproteobacteria	Enterobacterales	Enterobacteriaceae	Salmonella	Salmonella enterica subsp. enterica serovar Typhimurium	strain=LT2 KO STM1209
>GCF_000172595.4	Spirochaetes	Spirochaetia	Spirochaetales	Borreliaceae	Borreliella	Borreliella garinii Far04	strain=Far04
>GCF_001444955.1	Proteobacteria	Gammaproteobacteria	Pseudomonadales	Pseudomonadaceae	Pseudomonas	Pseudomonas aeruginosa	strain=ATCC 33358
>GCF_000666145.1	Actinobacteria	Actinobacteria	Corynebacteriales	Mycobacteriaceae	Mycobacterium	Mycobacterium tuberculosis	strain=MAL020151
>GCF_001592725.1	Firmicutes	Bacilli	Lactobacillales	Enterococcaceae	Enterococcus	Enterococcus faecium	strain=VRE16
>GCF_003571365.1	Firmicutes	Bacilli	Bacillales	Staphylococcaceae	Staphylococcus	Staphylococcus aureus	strain=STV108L
>GCF_001877285.1	Proteobacteria	Epsilonproteobacteria	Campylobacterales	Campylobacteraceae	Campylobacter	Campylobacter jejuni	strain=CDPHFDLB-F15M00521-2
>GCF_000508845.1	Firmicutes	Bacilli	Lactobacillales	Lactobacillaceae	Lactobacillus	Lactobacillus paracasei COM0101	strain=COM0101
>GCF_001199835.1	Firmicutes	Bacilli	Lactobacillales	Streptococcaceae	Streptococcus	Streptococcus pneumoniae	strain=SMRU763
>GCF_001943295.1	Actinobacteria	Actinobacteria	Corynebacteriales	Mycobacteriaceae	Mycobacterium	Mycobacterium tuberculosis	strain=I0005710-4
>GCF_900167165.1	Firmicutes	Clostridia	Clostridiales	Clostridiales Family XVI. Incertae Sedis	Carboxydocella	Carboxydocella sporoproducens DSM 16521	strain=DSM 16521
>GCF_002890915.1	Proteobacteria	Gammaproteobacteria	Pseudomonadales	Pseudomonadaceae	Pseudomonas	Pseudomonas stutzeri	strain=24a75
>GCF_001067965.1	Proteobacteria	Gammaproteobacteria	Pseudomonadales	Pseudomonadaceae	Pseudomonas	Pseudomonas aeruginosa	strain=958_PAER
>GCF_003056525.1	Proteobacteria	Gammaproteobacteria	Pseudomonadales	Moraxellaceae	Acinetobacter	Acinetobacter baumannii	strain=pet_ACB213
>GCF_900511515.1	Proteobacteria	Gammaproteobacteria	Enterobacterales	Enterobacteriaceae	Klebsiella	Klebsiella pneumoniae	strain=EuSCAPE_PL042
>GCF_900077265.1	Proteobacteria	Gammaproteobacteria	Enterobacterales	Enterobacteriaceae	Enterobacter	Enterobacter cloacae	strain=e513
>GCF_001640965.1	Firmicutes	Bacilli	Bacillales	Bacillaceae	Bacillus	Bacillus thuringiensis serovar alesti	strain=BGSC 4C1
>GCF_002801105.1	Actinobacteria	Actinobacteria	Corynebacteriales	Mycobacteriaceae	Mycobacteroides	Mycobacteroides abscessus subsp. abscessus	strain=A232
>GCF_001184655.1	Proteobacteria	Gammaproteobacteria	Pasteurellales	Pasteurellaceae	Haemophilus	Haemophilus influenzae	strain=HI1374
>GCF_000713115.1	Proteobacteria	Gammaproteobacteria	Enterobacterales	Enterobacteriaceae	Escherichia	Escherichia coli 6-319-05_S4_C3	strain=6-319-05_S4_C3
>GCF_002751115.2	Proteobacteria	Betaproteobacteria	Burkholderiales	Comamonadaceae	Delftia	Delftia acidovorans	strain=B15
>GCF_003065785.1	Proteobacteria	Gammaproteobacteria	Enterobacterales	Enterobacteriaceae	Salmonella	Salmonella enterica subsp. enterica serovar 4	[5]	12:i:-	strain=E74C1
>GCF_000443505.1	Actinobacteria	Actinobacteria	Corynebacteriales	Mycobacteriaceae	Mycobacterium	Mycobacterium tuberculosis PanR0409	strain=PanR0409
>GCF_001049515.1	Proteobacteria	Betaproteobacteria	Burkholderiales	Burkholderiaceae	Pandoraea	Pandoraea apista	strain=LMG16407
>GCF_002905515.1	Firmicutes	Bacilli	Bacillales	Staphylococcaceae	Staphylococcus	Staphylococcus aureus	strain=W24B_090215
>GCF_003137545.1	Proteobacteria	Gammaproteobacteria	Enterobacterales	Enterobacteriaceae	Salmonella	Salmonella enterica subsp. enterica serovar Typhi	strain=ST46
>GCF_003515945.1	Actinobacteria	Actinobacteria	Micrococcales	Dermacoccaceae	Dermacoccus	Dermacoccus abyssi	strain=MT1.1
>GCF_003256915.1	Proteobacteria	Betaproteobacteria	Burkholderiales	Burkholderiaceae	Burkholderia	Burkholderia multivorans	strain=Bmul_CF170.2h
>GCF_000628665.1	Firmicutes	Bacilli	Lactobacillales	Streptococcaceae	Streptococcus	Streptococcus pyogenes ABC020013256	strain=ABC020013256
>GCF_003580865.1	Firmicutes	Bacilli	Bacillales	Staphylococcaceae	Staphylococcus	Staphylococcus gallinarum	strain=SNUC 1606
>GCF_001656125.1	Proteobacteria	Gammaproteobacteria	Pseudomonadales	Moraxellaceae	Moraxella	Moraxella catarrhalis	strain=F23
>GCF_002991295.1	Proteobacteria	Gammaproteobacteria	Pasteurellales	Pasteurellaceae	Haemophilus	Haemophilus influenzae	strain=1P16H5
>GCF_900191245.1	Firmicutes	Bacilli	Lactobacillales	Streptococcaceae	Streptococcus	Streptococcus pneumoniae	strain=UoS3181
>GCF_900239345.1	Bacteroidetes	Flavobacteriia	Flavobacteriales	Flavobacteriaceae	Tenacibaculum	Tenacibaculum dicentrarchi	strain=TDCHD05
>GCF_002933875.1	Firmicutes	Clostridia	Clostridiales	Peptococcaceae	Desulfocucumis	Desulfocucumis palustris	strain=NAW-5
>GCF_003268615.1	Bacteroidetes	Flavobacteriia	Flavobacteriales	Blattabacteriaceae	Blattabacterium	Blattabacterium clevelandi	strain=CCLhc
>GCF_900017885.1	Firmicutes	Bacilli	Lactobacillales	Streptococcaceae	Streptococcus	Streptococcus pneumoniae	strain=2842STDY5643980
>GCF_002028035.1	Firmicutes	Bacilli	Bacillales	Listeriaceae	Listeria	Listeria monocytogenes	strain=MQ130042
>GCF_001235145.1	Proteobacteria	Epsilonproteobacteria	Campylobacterales	Campylobacteraceae	Campylobacter	Campylobacter jejuni	strain=OXC6318
>GCF_000620085.1	Proteobacteria	Gammaproteobacteria	Oceanospirillales	Oceanospirillaceae	Marinobacterium	Marinobacterium jannaschii DSM 6295	strain=DSM 6295
>GCF_900018505.1	Firmicutes	Bacilli	Lactobacillales	Streptococcaceae	Streptococcus	Streptococcus pneumoniae	strain=2842STDY5644046
>GCF_000960455.1	Firmicutes	Bacilli	Bacillales	Listeriaceae	Listeria	Listeria monocytogenes	strain=6KSM
>GCF_002050585.1	Proteobacteria	Gammaproteobacteria	Enterobacterales	Enterobacteriaceae	Salmonella	Salmonella enterica subsp. enterica serovar Muenster	strain=2009K0797
>GCF_003581285.1	Proteobacteria	Betaproteobacteria	Burkholderiales	Alcaligenaceae	Bordetella	Bordetella avium	strain=BA15
>GCF_900506905.1	Proteobacteria	Gammaproteobacteria	Enterobacterales	Enterobacteriaceae	Klebsiella	Klebsiella pneumoniae	strain=EuSCAPE_BE076
>GCF_000154625.1	Firmicutes	Clostridia	Clostridiales	Peptostreptococcaceae	Clostridioides	Clostridioides difficile QCD-63q42
>GCF_900060265.1	Firmicutes	Bacilli	Lactobacillales	Streptococcaceae	Streptococcus	Streptococcus pneumoniae	strain=2245STDY5819587
>GCF_001056125.1	Firmicutes	Bacilli	Lactobacillales	Enterococcaceae	Enterococcus	Enterococcus faecalis	strain=258.rep1_EFLS
>GCF_001181665.1	Proteobacteria	Gammaproteobacteria	Pseudomonadales	Pseudomonadaceae	Pseudomonas	Pseudomonas aeruginosa	strain=P54_2_London_24_VIM_2_04_13
>GCF_000983095.1	Proteobacteria	Gammaproteobacteria	Vibrionales	Vibrionaceae	Vibrio	Vibrio sp. Vb278	strain=Vb278
>GCF_002135275.1	Proteobacteria	Gammaproteobacteria	Pseudomonadales	Moraxellaceae	Acinetobacter	Acinetobacter sp. ANC 4973	strain=ANC 4973
>GCF_000189655.1	Proteobacteria	Gammaproteobacteria	Pseudomonadales	Moraxellaceae	Acinetobacter	Acinetobacter baumannii AB210	strain=AB210
>GCF_002198745.1	Proteobacteria	Gammaproteobacteria	Enterobacterales	Enterobacteriaceae	Salmonella	Salmonella enterica subsp. enterica serovar Infantis	strain=UZH-SAL-173-13
>GCF_900170515.1	Firmicutes	Bacilli	Lactobacillales	Streptococcaceae	Streptococcus	Streptococcus pneumoniae
>GCF_002744235.1	Firmicutes	Bacilli	Bacillales	Bacillaceae	Bacillus	Bacillus safensis	strain=13L_LOBSAL
>GCF_000654495.1	Actinobacteria	Actinobacteria	Corynebacteriales	Mycobacteriaceae	Mycobacterium	Mycobacterium tuberculosis M1017	strain=M1017
>GCF_002795525.1	Proteobacteria	Gammaproteobacteria	Enterobacterales	Enterobacteriaceae	Klebsiella	Klebsiella pneumoniae	strain=ID9
>GCF_900056295.1	Firmicutes	Bacilli	Bacillales	Staphylococcaceae	Staphylococcus	Staphylococcus aureus	strain=st1800
>GCF_001909445.1	Proteobacteria	Gammaproteobacteria	Pseudomonadales	Pseudomonadaceae	Pseudomonas	Pseudomonas aeruginosa	strain=515477
>GCF_000312285.1	Cyanobacteria		Chroococcales	Microcystaceae	Microcystis	Microcystis aeruginosa PCC 9701	strain=PCC 9701
>GCF_002916775.1	Proteobacteria	Gammaproteobacteria	Oceanospirillales	Halomonadaceae	Cobetia	Cobetia sp. MM1IDA2H-1	strain=MM1IDA2H-1
>GCF_001244325.1	Proteobacteria	Gammaproteobacteria	Enterobacterales	Enterobacteriaceae	Salmonella	Salmonella enterica subsp. enterica serovar Saintpaul	strain=CVM N48678
>GCF_900042185.1	Firmicutes	Bacilli	Bacillales	Staphylococcaceae	Staphylococcus	Staphylococcus aureus	strain=st1447
>GCF_003181895.1	Firmicutes	Clostridia	Clostridiales	Clostridiaceae	Clostridium	Clostridium perfringens	strain=11
>GCF_002852535.1	Proteobacteria	Gammaproteobacteria	Enterobacterales	Enterobacteriaceae	Klebsiella	Klebsiella pneumoniae subsp. pneumoniae	strain=WCHKP015073
>GCF_000479695.1	Proteobacteria	Betaproteobacteria	Burkholderiales	Alcaligenaceae	Bordetella	Bordetella pertussis STO1-CHLA-0011	strain=STO1-CHLA-0011
>GCF_001165125.1	Firmicutes	Bacilli	Lactobacillales	Streptococcaceae	Streptococcus	Streptococcus pneumoniae	strain=SMRU2027
>GCF_900172675.1	Proteobacteria	Gammaproteobacteria	Enterobacterales	Enterobacteriaceae	Klebsiella	Klebsiella pneumoniae	strain=VRCO0062
>GCF_000236255.1	Proteobacteria	Alphaproteobacteria	Rhizobiales	Brucellaceae	Brucella	Brucella suis VBI22	strain=VBI22
>GCF_003360095.1	Proteobacteria	Gammaproteobacteria	Enterobacterales	Enterobacteriaceae	Escherichia	Escherichia coli	strain=ECI-2504
>GCF_003149145.1	Actinobacteria	Actinobacteria	Kineosporiales	Kineosporiaceae	Quadrisphaera	Quadrisphaera granulorum	strain=DSM 44889
>GCF_001099505.1	Proteobacteria	Betaproteobacteria	Neisseriales	Neisseriaceae	Neisseria	Neisseria gonorrhoeae	strain=GCGS228
>GCF_001347415.1	Firmicutes	Bacilli	Lactobacillales	Streptococcaceae	Streptococcus	Streptococcus pneumoniae	strain=SMRU2955
>GCF_900104355.1	Proteobacteria	Alphaproteobacteria	Rhizobiales	Phyllobacteriaceae	Phyllobacterium	Phyllobacterium sp. OV277	strain=OV277
>GCF_000407005.1	Firmicutes	Bacilli	Lactobacillales	Enterococcaceae	Enterococcus	Enterococcus saccharolyticus subsp. saccharolyticus ATCC 43076	strain=ATCC 43076
>GCF_003040575.1	Firmicutes	Bacilli	Bacillales	Staphylococcaceae	Staphylococcus	Staphylococcus capitis	strain=SNUC 3769
>GCF_003415175.1	Proteobacteria	Gammaproteobacteria	Pasteurellales	Pasteurellaceae	Haemophilus	Haemophilus influenzae	strain=P616-8647
>GCF_900050905.1	Firmicutes	Bacilli	Lactobacillales	Streptococcaceae	Streptococcus	Streptococcus suis	strain=FX328_4
>GCF_002948735.1	Firmicutes	Bacilli	Lactobacillales	Enterococcaceae	Enterococcus	Enterococcus faecalis	strain=CVM N52734
>GCF_002964545.1	Proteobacteria	Gammaproteobacteria	Alteromonadales	Pseudoalteromonadaceae	Pseudoalteromonas	Pseudoalteromonas sp. T1lg10	strain=T1lg10
>GCF_000771725.1	Actinobacteria	Actinobacteria	Bifidobacteriales	Bifidobacteriaceae	Bifidobacterium	Bifidobacterium dentium JCM 1195 = DSM 20436	strain=DSM 20436
>GCF_002194875.1	Proteobacteria	Gammaproteobacteria	Enterobacterales	Enterobacteriaceae	Escherichia	Escherichia coli	strain=UMDUCD-O157-2016-S57
>GCF_001120005.1	Proteobacteria	Gammaproteobacteria	Enterobacterales	Enterobacteriaceae	Salmonella	Salmonella enterica subsp. enterica serovar Typhi	strain=09-6906
>GCF_002077215.1	Firmicutes	Bacilli	Bacillales	Bacillaceae	Bacillus	Bacillus safensis	strain=BRM1
>GCF_900002635.1	Proteobacteria	Gammaproteobacteria	Enterobacterales	Enterobacteriaceae	Salmonella	Salmonella enterica subsp. enterica serovar Typhimurium
>GCF_001837685.1	Proteobacteria	Gammaproteobacteria	Pseudomonadales	Pseudomonadaceae	Pseudomonas	Pseudomonas sp. HMSC071F02	strain=HMSC071F02
>GCF_001839355.1	Firmicutes	Bacilli	Bacillales	Staphylococcaceae	Staphylococcus	Staphylococcus sp. HMSC74A08	strain=HMSC74A08
>GCF_900448535.1	Proteobacteria	Gammaproteobacteria	Enterobacterales	Enterobacteriaceae	Escherichia	Escherichia coli	strain=NCTC11114
>GCF_002035415.1	Proteobacteria	Gammaproteobacteria	Enterobacterales	Enterobacteriaceae	Salmonella	Salmonella enterica subsp. enterica serovar Typhimurium	strain=BCW_1573
>GCF_002582205.1	Firmicutes	Bacilli	Bacillales	Bacillaceae	Bacillus	Bacillus toyonensis	strain=AFS039823
>GCF_001373875.1	Proteobacteria	Gammaproteobacteria	Pseudomonadales	Pseudomonadaceae	Pseudomonas	Pseudomonas aeruginosa
>GCF_001643095.1	Proteobacteria	Alphaproteobacteria	Rhizobiales	Methylobacteriaceae	Methylobacterium	Methylorubrum populi	strain=CD11_7
>GCF_000287075.2	Proteobacteria	Gammaproteobacteria	Vibrionales	Vibrionaceae	Vibrio	Vibrio ordalii FF-167	strain=FF-167
>GCF_002330385.1	Proteobacteria	Gammaproteobacteria	Pseudomonadales	Pseudomonadaceae	Pseudomonas	Pseudomonas aeruginosa	strain=env092b
>GCF_000362005.1	Firmicutes	Bacilli	Bacillales	Staphylococcaceae	Staphylococcus	Staphylococcus aureus M0799	strain=M0799
>GCF_002243645.1	Firmicutes	Bacilli	Bacillales	Bacillaceae	Bacillus	Bacillus simplex NBRC 15720 = DSM 1321	strain=DSM 1321
>GCF_900146265.1	Proteobacteria	Gammaproteobacteria	Pseudomonadales	Pseudomonadaceae	Pseudomonas	Pseudomonas aeruginosa
>GCF_002110145.1	Proteobacteria	Gammaproteobacteria	Enterobacterales	Enterobacteriaceae	Escherichia	Escherichia coli B367	strain=B367
>GCF_000802885.1	Proteobacteria	Gammaproteobacteria	Pseudomonadales	Moraxellaceae	Acinetobacter	Acinetobacter baumannii	strain=T173
>GCF_001691155.1	Proteobacteria	Gammaproteobacteria	Vibrionales	Vibrionaceae	Vibrio	Vibrio genomosp. F10	strain=9CSC122
>GCF_000021385.1	Proteobacteria	Deltaproteobacteria	Desulfovibrionales	Desulfovibrionaceae	Desulfovibrio	Desulfovibrio vulgaris str. 'Miyazaki F'	strain=Miyazaki F
>GCF_000647935.2	Proteobacteria	Gammaproteobacteria	Pseudomonadales	Pseudomonadaceae	Pseudomonas	Pseudomonas aeruginosa RB	strain=RB
>GCF_001328795.1	Proteobacteria	Gammaproteobacteria	Enterobacterales	Enterobacteriaceae	Salmonella	Salmonella enterica subsp. enterica serovar Typhi	strain=IB5340
>GCF_900082575.1	Firmicutes	Bacilli	Bacillales	Staphylococcaceae	Staphylococcus	Staphylococcus aureus	strain=MRSA
>GCF_000470335.1	Proteobacteria	Betaproteobacteria	Neisseriales	Neisseriaceae	Kingella	Kingella kingae KK75	strain=KK75
>GCF_000303955.2	Proteobacteria	Gammaproteobacteria	Enterobacterales	Enterobacteriaceae	Escherichia	Escherichia coli TT12B	strain=TT12B
>GCF_002989965.1	Proteobacteria	Gammaproteobacteria	Pasteurellales	Pasteurellaceae	Haemophilus	Haemophilus influenzae	strain=19P94H1
>GCF_900172895.1	Proteobacteria	Gammaproteobacteria	Enterobacterales	Enterobacteriaceae	Klebsiella	Klebsiella pneumoniae	strain=VRES1446
>GCF_000968415.2	Proteobacteria	Gammaproteobacteria	Pseudomonadales	Pseudomonadaceae	Pseudomonas	Pseudomonas synxantha	strain=LBUM223
>GCF_000820245.1	Proteobacteria	Gammaproteobacteria	Aeromonadales	Aeromonadaceae	Aeromonas	Aeromonas allosaccharophila	strain=BVH88
>GCF_900028635.1	Firmicutes	Bacilli	Lactobacillales	Streptococcaceae	Streptococcus	Streptococcus pneumoniae	strain=2842STDY5753656
>GCF_003334765.1	Proteobacteria	Gammaproteobacteria	Enterobacterales	Enterobacteriaceae	Escherichia	Escherichia coli	strain=MOD1-ECOR8
>GCF_003036365.1	Firmicutes	Bacilli	Bacillales	Staphylococcaceae	Staphylococcus	Staphylococcus chromogenes	strain=SNUC 1344
>GCF_002005465.1	Proteobacteria	Alphaproteobacteria	Rhodospirillales	Acetobacteraceae	Neoasaia	Neoasaia chiangmaiensis	strain=NBRC 101099
>GCF_001029645.1	Proteobacteria	Gammaproteobacteria	Enterobacterales	Enterobacteriaceae	Enterobacter	Enterobacter cloacae	strain=UW5
>GCF_001239725.1	Firmicutes	Bacilli	Bacillales	Staphylococcaceae	Staphylococcus	Staphylococcus haemolyticus	strain=7589
>GCF_000477455.1	Firmicutes	Bacilli	Bacillales	Staphylococcaceae	Staphylococcus	Staphylococcus simulans UMC-CNS-990	strain=UMC-CNS-990
>GCF_000578395.1	Firmicutes	Bacilli	Bacillales	Staphylococcaceae	Staphylococcus	Staphylococcus aureus M35955	strain=M35955
>GCF_900126045.1	Firmicutes	Bacilli	Bacillales	Staphylococcaceae	Staphylococcus	Staphylococcus aureus	strain=3688STDY6124910
>GCF_003391705.1	Firmicutes	Bacilli	Bacillales	Staphylococcaceae	Staphylococcus	Staphylococcus felis	strain=F30
>GCF_000308675.1	Actinobacteria	Actinobacteria	Corynebacteriales	Nocardiaceae	Nocardia	Nocardia paucivorans NBRC 100373	strain=NBRC 100373
>GCF_001105945.1	Actinobacteria	Actinobacteria	Corynebacteriales	Mycobacteriaceae	Mycobacterium	Mycobacterium tuberculosis	strain=1301087
>GCF_000319005.1	Chlamydiae	Chlamydiia	Chlamydiales	Chlamydiaceae	Chlamydia	Chlamydia trachomatis L2b/Ams1
>GCF_003285105.1	Bacteroidetes		Bacteroidetes Order II. Incertae sedis	Rhodothermaceae		Rhodothermaceae bacterium	strain=MEBiC09517
>GCF_000441835.1	Proteobacteria	Gammaproteobacteria	Enterobacterales	Enterobacteriaceae	Klebsiella	Klebsiella pneumoniae LCT-KP182	strain=LCT-KP182
>GCF_002245215.1	Actinobacteria	Actinobacteria	Micrococcales	Microbacteriaceae	Microbacterium	Microbacterium sp. Yaish 1	strain=Yaish 1
>GCF_002583865.1	Firmicutes	Bacilli	Bacillales	Bacillaceae	Bacillus	Bacillus pseudomycoides	strain=AFS037117
>GCF_002077515.1	Firmicutes	Bacilli	Lactobacillales	Enterococcaceae	Enterococcus	Enterococcus casseliflavus	strain=F1129E 107
>GCF_900117485.1	Proteobacteria	Gammaproteobacteria	Pseudomonadales	Moraxellaceae	Acinetobacter	Acinetobacter baumannii	strain=Ab38
>GCF_002977575.1	Proteobacteria	Gammaproteobacteria	Enterobacterales	Enterobacteriaceae	Cronobacter	Cronobacter sakazakii	strain=496G
>GCF_003547455.1	Proteobacteria	Gammaproteobacteria	Enterobacterales	Enterobacteriaceae	Salmonella	Salmonella enterica subsp. enterica serovar Derby	strain=2015LSAL01829
>GCF_001391475.1	Actinobacteria	Actinobacteria	Corynebacteriales	Mycobacteriaceae	Mycobacterium	Mycobacterium tuberculosis	strain=Bir 341
>GCF_001909655.1	Proteobacteria	Gammaproteobacteria	Pseudomonadales	Pseudomonadaceae	Pseudomonas	Pseudomonas aeruginosa	strain=549782
>GCF_000968905.2	Proteobacteria	Gammaproteobacteria	Enterobacterales	Enterobacteriaceae	Escherichia	Escherichia fergusonii	strain=GTA-EF02
>GCF_900204035.1	Proteobacteria	Betaproteobacteria	Neisseriales	Neisseriaceae	Neisseria	Neisseria meningitidis	strain=Neisseria meningitidis
>GCF_900140225.1	Actinobacteria	Actinobacteria	Corynebacteriales	Mycobacteriaceae	Mycobacteroides	Mycobacteroides abscessus subsp. massiliense	strain=728
>GCF_002164185.1	Proteobacteria	Gammaproteobacteria	Enterobacterales	Enterobacteriaceae	Escherichia	Escherichia coli	strain=ARS-CC5545
>GCF_003224435.1	Actinobacteria	Actinobacteria	Micrococcales	Microbacteriaceae	Curtobacterium	Curtobacterium sp. MCPF17_050	strain=MCPF17_050
>GCF_001099725.1	Firmicutes	Bacilli	Lactobacillales	Streptococcaceae	Streptococcus	Streptococcus pneumoniae	strain=SMRU2580
>GCF_900457445.1	Firmicutes	Bacilli	Bacillales	Staphylococcaceae	Staphylococcus	Staphylococcus aureus	strain=NCTC13133
>GCF_900156275.1	Firmicutes	Bacilli	Bacillales	Bacillaceae	Bacillus	Bacillus sp. RRD69	strain=RRD69
>GCF_000515895.1	Proteobacteria	Gammaproteobacteria	Pseudomonadales	Moraxellaceae	Acinetobacter	Acinetobacter baumannii UH2307	strain=UH2307
>GCF_002903025.1	Proteobacteria	Gammaproteobacteria	Enterobacterales	Enterobacteriaceae	Klebsiella	Klebsiella pneumoniae	strain=KPNIH49
>GCF_000461895.1	Proteobacteria	Gammaproteobacteria	Vibrionales	Vibrionaceae	Vibrio	Vibrio coralliilyticus OCN008	strain=OCN008
>GCF_002132575.1	Firmicutes	Bacilli	Bacillales	Listeriaceae	Listeria	Listeria monocytogenes	strain=PNUSAL001067
>GCF_001415815.1	Proteobacteria	Gammaproteobacteria	Pseudomonadales	Moraxellaceae	Acinetobacter	Acinetobacter baumannii	strain=ABBL121
>GCF_002735245.1	Proteobacteria	Alphaproteobacteria	Rhizobiales	Bartonellaceae	Bartonella	Bartonella henselae	strain=Houston-I
>GCF_900495055.1	Proteobacteria	Gammaproteobacteria	Pseudomonadales	Moraxellaceae	Acinetobacter	Acinetobacter baumannii	strain=4300STDY7045721
>GCF_002144295.1	Firmicutes	Bacilli	Bacillales	Listeriaceae	Listeria	Listeria monocytogenes	strain=HPB5415_1
>GCF_900444815.1	Proteobacteria	Gammaproteobacteria	Pseudomonadales	Moraxellaceae	Acinetobacter	Acinetobacter calcoaceticus	strain=NCTC7412
>GCF_001756685.1	Firmicutes	Bacilli	Bacillales	Staphylococcaceae	Staphylococcus	Staphylococcus haemolyticus	strain=VB31546
>GCF_000260295.1	Firmicutes	Bacilli	Bacillales	Staphylococcaceae	Staphylococcus	Staphylococcus epidermidis VCU071	strain=VCU071
>GCF_000804125.1	Actinobacteria	Actinobacteria	Corynebacteriales	Mycobacteriaceae	Mycobacterium	Mycobacterium tuberculosis	strain=KT-0026
>GCF_001363275.1	Proteobacteria	Gammaproteobacteria	Enterobacterales	Enterobacteriaceae	Salmonella	Salmonella enterica subsp. enterica serovar Typhi	strain=dn28
>GCF_900064305.1	Firmicutes	Bacilli	Lactobacillales	Streptococcaceae	Streptococcus	Streptococcus suis	strain=FX40_1
>GCF_002854835.1	Proteobacteria	Gammaproteobacteria	Enterobacterales	Enterobacteriaceae	Klebsiella	Klebsiella pneumoniae	strain=COL-Kpn102
>GCF_000727355.1	Firmicutes	Bacilli	Bacillales	Listeriaceae	Listeria	Listeria monocytogenes	strain=FSL R8-6271
>GCF_002962225.1	Firmicutes	Bacilli	Lactobacillales	Streptococcaceae	Streptococcus	Streptococcus suis	strain=819
>GCF_001985925.1	Proteobacteria	Betaproteobacteria	Burkholderiales	Alcaligenaceae	Bordetella	Bordetella pertussis	strain=J013
>GCF_000983015.1	Proteobacteria	Gammaproteobacteria	Enterobacterales	Enterobacteriaceae	Candidatus Hamiltonella	Candidatus Hamiltonella defensa (Bemisia tabaci)
>GCF_000734015.1	Thermodesulfobacteria	Thermodesulfobacteria	Thermodesulfobacteriales	Thermodesulfobacteriaceae	Thermodesulfobacterium	Thermodesulfobacterium commune DSM 2178	strain=DSM 2178
>GCF_900145875.1	Proteobacteria	Gammaproteobacteria	Pseudomonadales	Pseudomonadaceae	Pseudomonas	Pseudomonas aeruginosa
>GCF_001827775.1	Firmicutes	Bacilli	Bacillales	Listeriaceae	Listeria	Listeria monocytogenes	strain=BCW_4766
>GCF_003032295.1	Proteobacteria	Gammaproteobacteria	Enterobacterales	Enterobacteriaceae	Salmonella	Salmonella enterica subsp. enterica serovar Typhimurium	strain=OLF-FSR1-STCopenhagen-49
>GCF_000475975.1	Proteobacteria	Epsilonproteobacteria	Campylobacterales	Helicobacteraceae	Helicobacter	Helicobacter pylori SA214C	strain=SA214C
>GCF_000948555.1	Proteobacteria	Gammaproteobacteria	Enterobacterales	Enterobacteriaceae	Escherichia	Escherichia coli	strain=OLC-716
>GCF_000822725.1	Proteobacteria	Gammaproteobacteria	Enterobacterales	Enterobacteriaceae	Klebsiella	Klebsiella pneumoniae
>GCF_003399465.1	Firmicutes	Bacilli	Bacillales	Bacillaceae	Bacillus	Bacillus thuringiensis	strain=BAM
>GCF_000352985.1	Proteobacteria	Gammaproteobacteria	Enterobacterales	Enterobacteriaceae	Escherichia	Escherichia coli KTE203	strain=KTE203
>GCF_002247825.1	Proteobacteria	Gammaproteobacteria	Enterobacterales	Enterobacteriaceae	Shigella	Shigella boydii	strain=ECSW+11
>GCF_000248695.1	Firmicutes	Bacilli	Bacillales	Staphylococcaceae	Staphylococcus	Staphylococcus aureus subsp. aureus CIG1096	strain=CIG1096
>GCF_900146335.1	Proteobacteria	Gammaproteobacteria	Pseudomonadales	Pseudomonadaceae	Pseudomonas	Pseudomonas aeruginosa
>GCF_000350565.1	Proteobacteria	Gammaproteobacteria	Pseudomonadales	Pseudomonadaceae	Pseudomonas	Pseudomonas veronii 1YdBTEX2	strain=1YdBTEX2
>GCF_001952835.1	Proteobacteria	Gammaproteobacteria	Enterobacterales	Enterobacteriaceae	Klebsiella	Klebsiella pneumoniae	strain=1756
>GCF_900131705.1	Actinobacteria	Actinobacteria	Corynebacteriales	Mycobacteriaceae	Mycobacteroides	Mycobacteroides abscessus subsp. abscessus	strain=283
>GCF_003465385.1	Actinobacteria	Actinobacteria	Bifidobacteriales	Bifidobacteriaceae	Bifidobacterium	Bifidobacterium pseudocatenulatum	strain=AF12-8A-LB
>GCF_900451195.1	Proteobacteria	Betaproteobacteria	Neisseriales	Chromobacteriaceae	Iodobacter	Iodobacter fluviatilis	strain=NCTC11159
>GCF_001669505.1	Proteobacteria	Gammaproteobacteria	Pseudomonadales	Moraxellaceae	Acinetobacter	Acinetobacter baumannii	strain=ABUH743
>GCF_001811225.1	Proteobacteria	Gammaproteobacteria	Pseudomonadales	Pseudomonadaceae	Pseudomonas	Pseudomonas sp. HMSC066B11	strain=HMSC066B11
>GCF_001081705.1	Proteobacteria	Gammaproteobacteria	Enterobacterales	Enterobacteriaceae	Salmonella	Salmonella enterica subsp. enterica serovar Typhi	strain=UI5557
>GCF_001884945.1	Proteobacteria	Gammaproteobacteria	Enterobacterales	Enterobacteriaceae	Escherichia	Escherichia coli	strain=KCJ1237
>GCF_003413775.1	Proteobacteria	Gammaproteobacteria	Enterobacterales	Enterobacteriaceae	Salmonella	Salmonella enterica subsp. enterica serovar Heidelberg str. CFSAN002065	strain=CFSAN002065
>GCF_002848045.1	Firmicutes	Bacilli	Lactobacillales	Lactobacillaceae	Lactobacillus	Lactobacillus jensenii	strain=UMB0077
>GCF_001533155.1	Proteobacteria	Betaproteobacteria	Burkholderiales	Burkholderiaceae	Burkholderia	Burkholderia diffusa	strain=MSMB375WGS
>GCF_001588015.1	Proteobacteria	Gammaproteobacteria	Enterobacterales	Enterobacteriaceae	Salmonella	Salmonella enterica subsp. enterica serovar Typhimurium	strain=CFSAN033921
>GCF_003394855.1	Actinobacteria	Actinobacteria	Corynebacteriales	Mycobacteriaceae	Mycobacterium	Mycobacterium tuberculosis	strain=32856_S8
>GCF_900137125.1	Actinobacteria	Actinobacteria	Corynebacteriales	Mycobacteriaceae	Mycobacteroides	Mycobacteroides abscessus subsp. abscessus	strain=1081
>GCF_001397255.1	Actinobacteria	Actinobacteria	Corynebacteriales	Mycobacteriaceae	Mycobacterium	Mycobacterium tuberculosis	strain=Bir 103
>GCF_900512105.1	Proteobacteria	Gammaproteobacteria	Enterobacterales	Enterobacteriaceae	Klebsiella	Klebsiella pneumoniae	strain=EuSCAPE_IL009
>GCF_000616035.2	Proteobacteria	Gammaproteobacteria	Enterobacterales	Enterobacteriaceae	Escherichia	Escherichia coli O157:H7 str. 2011EL-2111	strain=2011EL-2111
>GCF_000244115.1	Spirochaetes	Spirochaetia		Leptospiraceae	Leptospira	Leptospira interrogans serovar Hebdomadis str. R499	strain=R499
>GCF_002406745.1	Firmicutes	Bacilli	Lactobacillales	Lactobacillaceae	Lactobacillus	Lactobacillus rhamnosus	strain=P4
>GCF_001527745.1	Proteobacteria	Betaproteobacteria	Burkholderiales	Burkholderiaceae	Burkholderia	Burkholderia ubonensis	strain=MSMB1969
>GCF_900032465.1	Proteobacteria	Betaproteobacteria	Neisseriales	Neisseriaceae	Neisseria	Neisseria meningitidis	strain=2842STDY5881086
>GCF_900194865.1	Firmicutes	Bacilli	Lactobacillales	Streptococcaceae	Streptococcus	Streptococcus pneumoniae	strain=3063STDY5801787
>GCF_002996985.1	Spirochaetes	Spirochaetia	Spirochaetales	Borreliaceae	Borreliella	Borreliella burgdorferi	strain=Bb16-164
>GCF_001456725.1	Firmicutes	Bacilli	Lactobacillales	Streptococcaceae	Lactococcus	Lactococcus lactis subsp. lactis	strain=KF134
>GCF_001557855.1	Proteobacteria	Gammaproteobacteria	Vibrionales	Vibrionaceae	Vibrio	Vibrio coralliirubri	strain=MARg
>GCF_900198605.1	Proteobacteria	Epsilonproteobacteria	Campylobacterales	Helicobacteraceae	Helicobacter	Helicobacter mesocricetorum
>GCF_900449635.1	Proteobacteria	Gammaproteobacteria	Enterobacterales	Enterobacteriaceae	Escherichia	Escherichia coli	strain=NCTC9010
>GCF_002076075.1	Actinobacteria	Actinobacteria	Bifidobacteriales	Bifidobacteriaceae	Bifidobacterium	Bifidobacterium breve	strain=1889B
>GCF_001995275.1	Proteobacteria	Gammaproteobacteria	Enterobacterales	Pectobacteriaceae	Dickeya	Dickeya dadantii	strain=CZ1501
>GCF_003468025.1	Firmicutes	Erysipelotrichia	Erysipelotrichales	Erysipelotrichaceae	Holdemanella	Holdemanella biformis	strain=AM42-13AC
>GCF_002911065.1	Proteobacteria	Gammaproteobacteria	Enterobacterales	Enterobacteriaceae	Klebsiella	Klebsiella pneumoniae	strain=PMB_1_1
>GCF_001477135.1	Firmicutes	Bacilli	Bacillales	Paenibacillaceae	Paenibacillus	Paenibacillus jamilae	strain=NS115
>GCF_003492545.1	Proteobacteria	Betaproteobacteria	Neisseriales	Neisseriaceae	Neisseria	Neisseria meningitidis	strain=M28411
>GCF_001271395.1	Proteobacteria	Gammaproteobacteria	Enterobacterales	Enterobacteriaceae	Salmonella	Salmonella enterica subsp. enterica serovar 4	12:i:-	strain=CVM N43477
>GCF_000479635.1	Proteobacteria	Betaproteobacteria	Burkholderiales	Alcaligenaceae	Bordetella	Bordetella pertussis 2250905	strain=2250905
>GCF_000555425.1	Firmicutes	Bacilli	Bacillales	Staphylococcaceae	Staphylococcus	Staphylococcus aureus M0384	strain=M0384
>GCF_000716805.1	Actinobacteria	Actinobacteria	Streptomycetales	Streptomycetaceae	Streptomyces	Streptomyces yerevanensis	strain=NRRL B-16943
>GCF_002055025.1	Proteobacteria	Gammaproteobacteria	Enterobacterales	Enterobacteriaceae	Salmonella	Salmonella enterica	strain=BCW_4946
>GCF_000833475.1	Proteobacteria	Gammaproteobacteria	Thiotrichales	Francisellaceae	Francisella	Francisella tularensis subsp. tularensis	strain=NIH B-38
>GCF_000938265.1	Actinobacteria	Actinobacteria	Micrococcales	Microbacteriaceae	Agreia	Agreia bicolorata	strain=VKM Ac-1804
>GCF_003031065.1	Actinobacteria	Actinobacteria	Corynebacteriales	Mycobacteriaceae	Mycobacterium	Mycobacterium tuberculosis	strain=BioAMS20R1
>GCF_002193925.1	Proteobacteria	Gammaproteobacteria	Pseudomonadales	Pseudomonadaceae	Pseudomonas	Pseudomonas aeruginosa	strain=2671
>GCF_001289445.1	Firmicutes	Bacilli	Bacillales	Staphylococcaceae	Staphylococcus	Staphylococcus aureus	strain=2588STDY5748637
>GCF_900407355.1	Proteobacteria	Gammaproteobacteria	Pasteurellales	Pasteurellaceae	Haemophilus	Haemophilus influenzae
>GCF_900059805.1	Firmicutes	Bacilli	Bacillales	Staphylococcaceae	Staphylococcus	Staphylococcus aureus	strain=st2788
>GCF_001250955.1	Proteobacteria	Gammaproteobacteria	Enterobacterales	Enterobacteriaceae	Shigella	Shigella sonnei	strain=H103560477
>GCF_001146545.1	Firmicutes	Bacilli	Lactobacillales	Streptococcaceae	Streptococcus	Streptococcus pneumoniae	strain=19F
>GCF_002034815.1	Proteobacteria	Gammaproteobacteria	Enterobacterales	Enterobacteriaceae	Salmonella	Salmonella enterica	strain=BCW_1593
>GCF_000185645.1	Firmicutes	Bacilli	Bacillales		Gemella	Gemella morbillorum M424	strain=M424
>GCF_003337815.1	Proteobacteria	Gammaproteobacteria	Enterobacterales	Enterobacteriaceae	Escherichia	Escherichia coli	strain=AVC79
>GCF_003595665.1	Proteobacteria	Gammaproteobacteria	Pseudomonadales	Moraxellaceae	Acinetobacter	Acinetobacter baumannii	strain=MC69
>GCF_001850855.1	Actinobacteria	Actinobacteria	Corynebacteriales	Mycobacteriaceae	Mycobacterium	Mycobacterium tuberculosis	strain=02-R0099
>GCF_000281975.1	Proteobacteria	Alphaproteobacteria	Sphingomonadales	Sphingomonadaceae	Novosphingobium	Novosphingobium sp. AP12	strain=AP12
>GCF_000961095.1	Firmicutes	Bacilli	Bacillales	Paenibacillaceae	Paenibacillus	Paenibacillus beijingensis	strain=DSM 24997
>GCF_001268225.1	Proteobacteria	Gammaproteobacteria	Enterobacterales	Enterobacteriaceae	Escherichia	Escherichia coli
>GCF_003255105.1	Proteobacteria	Gammaproteobacteria	Enterobacterales	Enterobacteriaceae	Escherichia	Escherichia coli	strain=5244-00-1
>GCF_002768475.1	Firmicutes	Bacilli	Bacillales	Staphylococcaceae	Staphylococcus	Staphylococcus pseudintermedius	strain=2131211036011
>GCF_001072955.1	Firmicutes	Bacilli	Bacillales	Staphylococcaceae	Staphylococcus	Staphylococcus hominis	strain=437_SHAE
>GCF_001698615.1	Proteobacteria	Epsilonproteobacteria	Campylobacterales	Helicobacteraceae	Helicobacter	Helicobacter pullorum	strain=NAP14B36
>GCF_900507215.1	Proteobacteria	Gammaproteobacteria	Enterobacterales	Enterobacteriaceae	Klebsiella	Klebsiella pneumoniae	strain=EuSCAPE_IE002
>GCF_001328115.1	Actinobacteria	Actinobacteria	Corynebacteriales	Mycobacteriaceae	Mycobacterium	Mycobacterium tuberculosis	strain=Bir 295
>GCF_002947925.1	Firmicutes	Bacilli	Lactobacillales	Enterococcaceae	Enterococcus	Enterococcus faecium	strain=CVM N54560
>GCF_002447895.1	Actinobacteria	Actinobacteria	Corynebacteriales	Mycobacteriaceae	Mycobacterium	Mycobacterium tuberculosis	strain=MDRMA701
>GCF_000544725.1	Firmicutes	Bacilli	Bacillales	Staphylococcaceae	Staphylococcus	Staphylococcus aureus M0872	strain=M0872
>GCF_002812845.1	Proteobacteria	Gammaproteobacteria	Pseudomonadales	Pseudomonadaceae	Pseudomonas	Pseudomonas aeruginosa	strain=PB368
>GCF_001753505.1	Proteobacteria	Gammaproteobacteria	Enterobacterales	Enterobacteriaceae	Escherichia	Escherichia coli O157:H7	strain=2159
>GCF_003336075.1	Proteobacteria	Gammaproteobacteria	Pseudomonadales	Moraxellaceae	Acinetobacter	Acinetobacter baumannii	strain=AB8
>GCF_000567985.1	Proteobacteria	Gammaproteobacteria	Xanthomonadales	Xanthomonadaceae	Xylella	Xylella fastidiosa Mul-MD	strain=Mul-MD
>GCF_000794145.1	Proteobacteria	Gammaproteobacteria	Enterobacterales	Enterobacteriaceae	Enterobacter	Enterobacter hormaechei subsp. oharae	strain=MRSN 11489
>GCF_900466255.1	Proteobacteria	Alphaproteobacteria	Rhizobiales			Rhizobiales bacterium
>GCF_900021185.1	Firmicutes	Bacilli	Lactobacillales	Streptococcaceae	Streptococcus	Streptococcus pneumoniae	strain=2842STDY5644511
>GCF_002766835.1	Proteobacteria	Gammaproteobacteria	Enterobacterales	Enterobacteriaceae	Escherichia	Escherichia coli O26:H11	strain=PV728
>GCF_001864505.1	Proteobacteria	Gammaproteobacteria	Pseudomonadales	Moraxellaceae	Acinetobacter	Acinetobacter baumannii	strain=XH854
>GCF_000581615.1	Proteobacteria	Gammaproteobacteria	Pseudomonadales	Moraxellaceae	Acinetobacter	Acinetobacter baumannii 993520	strain=993520
>GCF_000548345.1	Firmicutes	Bacilli	Bacillales	Staphylococcaceae	Staphylococcus	Staphylococcus aureus M1402	strain=M1402
>GCF_900168175.1	Proteobacteria	Betaproteobacteria	Burkholderiales	Burkholderiaceae	Burkholderia	Burkholderia sp. YR277	strain=YR277
>GCF_000009365.1	Proteobacteria	Gammaproteobacteria	Oceanospirillales	Alcanivoracaceae	Alcanivorax	Alcanivorax borkumensis SK2	strain=SK2
>GCF_001250775.1	Proteobacteria	Gammaproteobacteria	Enterobacterales	Enterobacteriaceae	Shigella	Shigella sonnei	strain=85001
>GCF_000650175.1	Actinobacteria	Actinobacteria	Corynebacteriales	Mycobacteriaceae	Mycobacterium	Mycobacterium tuberculosis MD18112	strain=MD18112
>GCF_001712495.1	Firmicutes	Bacilli	Bacillales	Staphylococcaceae	Staphylococcus	Staphylococcus aureus	strain=5R-157-2
>GCF_900031085.1	Firmicutes	Bacilli	Lactobacillales	Streptococcaceae	Streptococcus	Streptococcus pneumoniae	strain=2842STDY5644679
>GCF_000216695.1	Spirochaetes	Spirochaetia		Leptospiraceae	Leptospira	Leptospira interrogans serovar Copenhageni str. Fiocruz LV3094	strain=Fiocruz LV3094
>GCF_900034015.1	Firmicutes	Bacilli	Lactobacillales	Streptococcaceae	Streptococcus	Streptococcus pneumoniae	strain=2842STDY5643801
>GCF_000671155.1	Actinobacteria	Actinobacteria	Corynebacteriales	Mycobacteriaceae	Mycobacterium	Mycobacterium tuberculosis TB_RSA70	strain=TB_RSA70
>GCF_900190215.1	Firmicutes	Bacilli	Lactobacillales	Streptococcaceae	Streptococcus	Streptococcus pneumoniae	strain=UoS2225
>GCF_000174535.1	Firmicutes	Bacilli	Bacillales	Staphylococcaceae	Staphylococcus	Staphylococcus aureus A8115	strain=A8115
>GCF_002020165.1	Proteobacteria	Gammaproteobacteria				Solemya velum gill symbiont
>GCF_003291175.1	Proteobacteria	Gammaproteobacteria	Enterobacterales	Enterobacteriaceae	Escherichia	Escherichia coli	strain=3510
>GCF_000008125.1	Deinococcus-Thermus	Deinococci	Thermales	Thermaceae	Thermus	Thermus thermophilus HB27	strain=HB27
>GCF_001541695.1	Proteobacteria	Gammaproteobacteria	Pseudomonadales	Moraxellaceae	Acinetobacter	Acinetobacter baumannii	strain=AbMDR-GLH6
>GCF_000220485.1	Proteobacteria	Gammaproteobacteria	Enterobacterales	Enterobacteriaceae	Klebsiella	Klebsiella pneumoniae KCTC 2242	strain=KCTC 2242
>GCF_000259575.1	Proteobacteria	Gammaproteobacteria	Cellvibrionales	Spongiibacteraceae		gamma proteobacterium BDW918	strain=BDW918
>GCF_002992165.1	Proteobacteria	Gammaproteobacteria	Enterobacterales	Enterobacteriaceae	Salmonella	Salmonella enterica subsp. enterica serovar 4	[5]	12:i:-	strain=STM032/04
>GCF_000601905.1	Firmicutes	Bacilli	Bacillales	Staphylococcaceae	Staphylococcus	Staphylococcus aureus F12753	strain=F12753
>GCF_001272755.1	Tenericutes	Mollicutes	Mycoplasmatales	Mycoplasmataceae	Mycoplasma	Mycoplasma pneumoniae 54089	strain=54089
>GCF_001570605.1	Actinobacteria	Actinobacteria	Streptosporangiales	Streptosporangiaceae	Herbidospora	Herbidospora cretacea	strain=NBRC 15474
>GCF_900019175.1	Firmicutes	Bacilli	Bacillales	Staphylococcaceae	Staphylococcus	Staphylococcus aureus	strain=st754
>GCF_001075025.1	Firmicutes	Bacilli	Bacillales	Staphylococcaceae	Staphylococcus	Staphylococcus epidermidis	strain=785_SEPI
>GCF_002214305.1	Proteobacteria	Gammaproteobacteria	Aeromonadales	Aeromonadaceae	Aeromonas	Aeromonas salmonicida	strain=S44
>GCF_003046215.1	Proteobacteria	Betaproteobacteria	Nitrosomonadales	Nitrosomonadaceae	Nitrosomonas	Nitrosomonas sp. Nm141	strain=Nm141
>GCF_001241665.1	Proteobacteria	Gammaproteobacteria	Enterobacterales	Enterobacteriaceae	Salmonella	Salmonella enterica subsp. enterica serovar Saintpaul	strain=CVM N45394
>GCF_000804225.1	Actinobacteria	Actinobacteria	Corynebacteriales	Mycobacteriaceae	Mycobacterium	Mycobacterium tuberculosis	strain=KT-0203
>GCF_001809385.1	Firmicutes	Bacilli	Bacillales	Staphylococcaceae	Staphylococcus	Staphylococcus sp. HMSC055C03	strain=HMSC055C03
>GCF_000532475.1	Firmicutes	Bacilli	Bacillales	Staphylococcaceae	Staphylococcus	Staphylococcus aureus M1381	strain=M1381
>GCF_000718455.1	Actinobacteria	Actinobacteria	Streptomycetales	Streptomycetaceae	Streptomyces	Streptomyces globisporus subsp. globisporus	strain=NRRL B-2709
>GCF_001218705.1	Proteobacteria	Gammaproteobacteria	Enterobacterales	Yersiniaceae	Yersinia	Yersinia enterocolitica	strain=YE227/02
>GCF_000524255.1	Firmicutes	Bacilli	Lactobacillales	Streptococcaceae	Streptococcus	Streptococcus sp. AS20	strain=AS20
>GCF_001238785.1	Proteobacteria	Epsilonproteobacteria	Campylobacterales	Campylobacteraceae	Campylobacter	Campylobacter jejuni	strain=OXC6542
>GCF_001346055.1	Firmicutes	Bacilli	Lactobacillales	Streptococcaceae	Streptococcus	Streptococcus pneumoniae	strain=SMRU2462
>GCF_002412025.1	Proteobacteria	Alphaproteobacteria	Rhodobacterales	Rhodobacteraceae	Phaeobacter	Phaeobacter piscinae	strain=P36
>GCF_001450665.1	Proteobacteria	Gammaproteobacteria	Pseudomonadales	Pseudomonadaceae	Pseudomonas	Pseudomonas aeruginosa	strain=WH-SGI-V-07224
>GCF_001637185.1	Bacteroidetes	Flavobacteriia	Flavobacteriales	Flavobacteriaceae	Flavobacterium	Flavobacterium fryxellicola	strain=DSM 16209
>GCF_900178605.1	Firmicutes	Bacilli	Lactobacillales	Enterococcaceae	Enterococcus	Enterococcus faecium	strain=VREN2302
>GCF_001956295.1	Firmicutes	Bacilli	Bacillales	Paenibacillaceae	Paenibacillus	Paenibacillus sp. FSL A5-0031	strain=FSL A5-0031
>GCF_900191195.1	Firmicutes	Bacilli	Lactobacillales	Streptococcaceae	Streptococcus	Streptococcus pneumoniae	strain=UoS3176
>GCF_001072375.1	Firmicutes	Bacilli	Lactobacillales	Streptococcaceae	Streptococcus	Streptococcus pseudopneumoniae	strain=342_SPSE
>GCF_003086135.1	Proteobacteria	Gammaproteobacteria	Enterobacterales	Enterobacteriaceae	Enterobacter	Enterobacter sp. HN503E2II	strain=HN503E2II
>GCF_001272185.1	Proteobacteria	Gammaproteobacteria	Enterobacterales	Enterobacteriaceae	Salmonella	Salmonella enterica subsp. enterica serovar Muenchen	strain=CVM N48703
>GCF_001069475.1	Firmicutes	Bacilli	Lactobacillales	Streptococcaceae	Streptococcus	Streptococcus pseudopneumoniae	strain=1271.rep2_SPSE
>GCF_900056025.1	Firmicutes	Bacilli	Lactobacillales	Streptococcaceae	Streptococcus	Streptococcus pneumoniae	strain=2245STDY5819655
>GCF_000702385.1	Proteobacteria	Alphaproteobacteria	Rhizobiales	Xanthobacteraceae	Xanthobacter	Xanthobacter sp. 91	strain=91
>GCF_000496835.1	Firmicutes	Bacilli	Bacillales	Bacillaceae	Thalassobacillus	Thalassobacillus devorans MSP14	strain=MSP14
>GCF_002441935.1	Tenericutes	Mollicutes	Entomoplasmatales	Entomoplasmataceae	Mesoplasma	Mesoplasma lactucae ATCC 49193	strain=831-C4
>GCF_001539725.1	Proteobacteria	Gammaproteobacteria	Enterobacterales	Yersiniaceae	Serratia	Serratia marcescens	strain=2880STDY5682839
>GCF_900517445.1	Proteobacteria	Gammaproteobacteria	Enterobacterales	Enterobacteriaceae	Klebsiella	Klebsiella pneumoniae	strain=EuSCAPE_ES245
>GCF_000623255.2	Proteobacteria	Gammaproteobacteria	Enterobacterales	Enterobacteriaceae	Salmonella	Salmonella enterica subsp. enterica serovar Enteritidis str. EC20120555	strain=EC20120555
>GCF_002026005.1	Cyanobacteria		Synechococcales	Prochloraceae	Prochlorococcus	Prochlorococcus sp. HOT208_60m_808M21	strain=HOT208_60m_808M21
>GCF_000648635.1	Proteobacteria	Epsilonproteobacteria	Campylobacterales	Campylobacteraceae	Arcobacter	Arcobacter lanthieri	strain=AF1430
>GCF_000346955.1	Spirochaetes	Spirochaetia		Leptospiraceae	Leptospira	Leptospira sp. P2653	strain=P2653
>GCF_900172015.1	Proteobacteria	Gammaproteobacteria	Enterobacterales	Enterobacteriaceae	Klebsiella	Klebsiella pneumoniae	strain=VRES0605
>GCF_900476905.1	Proteobacteria	Gammaproteobacteria	Pseudomonadales	Moraxellaceae	Acinetobacter	Acinetobacter baumannii	strain=Ab131
>GCF_000196055.1	Firmicutes	Bacilli	Lactobacillales	Streptococcaceae	Streptococcus	Streptococcus agalactiae NEM316	strain=NEM316
>GCF_900448715.1	Proteobacteria	Gammaproteobacteria	Enterobacterales	Enterobacteriaceae	Escherichia	Escherichia coli	strain=NCTC11107
>GCF_000780355.1	Proteobacteria	Gammaproteobacteria	Enterobacterales	Enterobacteriaceae	Escherichia	Escherichia coli	strain=upec-151
>GCF_900406745.1	Proteobacteria	Gammaproteobacteria	Pseudomonadales	Moraxellaceae	Acinetobacter	Acinetobacter baumannii	strain=KCRI-423
>GCF_000532935.1	Firmicutes	Bacilli	Bacillales	Staphylococcaceae	Staphylococcus	Staphylococcus aureus M1287	strain=M1287
>GCF_001153405.1	Proteobacteria	Gammaproteobacteria	Enterobacterales	Enterobacteriaceae	Salmonella	Salmonella enterica subsp. enterica serovar Typhi	strain=MDUST293
>GCF_001076545.1	Proteobacteria	Gammaproteobacteria	Pseudomonadales	Pseudomonadaceae	Pseudomonas	Pseudomonas aeruginosa	strain=549_PAER
>GCF_002532415.1	Proteobacteria	Gammaproteobacteria	Enterobacterales	Enterobacteriaceae	Cronobacter	Cronobacter sakazakii	strain=MOD1_3-21
>GCF_000608245.1	Firmicutes	Bacilli	Bacillales	Staphylococcaceae	Staphylococcus	Staphylococcus aureus DAR3782	strain=DAR3782
>GCF_000683055.1	Firmicutes	Bacilli	Bacillales	Staphylococcaceae	Staphylococcus	Staphylococcus aureus VET1833R	strain=VET1833R
>GCF_001922265.1	Actinobacteria	Actinobacteria	Corynebacteriales	Corynebacteriaceae	Corynebacterium	Corynebacterium pseudotuberculosis	strain=MEX30
>GCF_003293485.1	Proteobacteria	Gammaproteobacteria	Enterobacterales	Enterobacteriaceae	Escherichia	Escherichia coli	strain=A275
>GCF_003046555.1	Actinobacteria	Actinobacteria	Streptomycetales	Streptomycetaceae	Streptomyces	Streptomyces sp. VMFN-G11Ma	strain=VMFN-G11Ma
>GCF_001998915.1	Firmicutes	Bacilli	Bacillales	Listeriaceae	Listeria	Listeria monocytogenes	strain=10-092876-1559 LM1
>GCF_000380365.1	Proteobacteria	Gammaproteobacteria	Pseudomonadales	Pseudomonadaceae	Azotobacter	Azotobacter vinelandii CA6	strain=CA6
>GCF_002845205.1	Proteobacteria	Gammaproteobacteria	Enterobacterales	Enterobacteriaceae	Klebsiella	Klebsiella pneumoniae	strain=BJK8
>GCF_003020075.1	Proteobacteria	Alphaproteobacteria	Rhizobiales	Bradyrhizobiaceae	Bradyrhizobium	Bradyrhizobium sp. MOS004	strain=MOS004
>GCF_001868315.1	Firmicutes	Bacilli	Lactobacillales	Leuconostocaceae	Oenococcus	Oenococcus oeni	strain=AWRIB323
>GCF_001180245.1	Cyanobacteria		Synechococcales	Prochloraceae	Prochlorococcus	Prochlorococcus marinus	strain=SCGC AAA795-F05
>GCF_000482705.1	Actinobacteria	Actinobacteria	Glycomycetales	Glycomycetaceae	Glycomyces	Glycomyces arizonensis DSM 44726	strain=DSM 44726
>GCF_001396955.1	Actinobacteria	Actinobacteria	Corynebacteriales	Mycobacteriaceae	Mycobacterium	Mycobacterium tuberculosis	strain=Bir 83
>GCF_000668795.1	Actinobacteria	Actinobacteria	Corynebacteriales	Mycobacteriaceae	Mycobacterium	Mycobacterium tuberculosis UT0082	strain=UT0082
>GCF_003204015.1	Firmicutes	Bacilli	Lactobacillales	Lactobacillaceae	Lactobacillus	Lactobacillus helveticus	strain=FAM14499
>GCF_000339675.1	Firmicutes	Bacilli	Lactobacillales	Streptococcaceae	Streptococcus	Streptococcus mutans 3SN1	strain=3SN1
>GCF_001484255.1	Proteobacteria	Gammaproteobacteria	Enterobacterales	Enterobacteriaceae	Escherichia	Escherichia coli	strain=AY62
>GCF_002907255.1	Firmicutes	Bacilli	Lactobacillales	Lactobacillaceae	Lactobacillus	Lactobacillus sanfranciscensis	strain=TMW 1.726
>GCF_000597445.1	Firmicutes	Bacilli	Bacillales	Staphylococcaceae	Staphylococcus	Staphylococcus aureus W73649	strain=W73649
>GCF_003041895.1	Firmicutes	Bacilli	Bacillales	Staphylococcaceae	Staphylococcus	Staphylococcus sciuri	strain=SNUC 3899
>GCF_000014545.1	Firmicutes	Bacilli	Lactobacillales	Streptococcaceae	Lactococcus	Lactococcus lactis subsp. cremoris SK11	strain=SK11
>GCF_900091425.1	Actinobacteria	Actinobacteria	Micromonosporales	Micromonosporaceae	Micromonospora	Micromonospora krabiensis	strain=DSM 45344
>GCF_900453275.1	Actinobacteria	Actinobacteria	Actinomycetales	Actinomycetaceae	Mobiluncus	Mobiluncus mulieris	strain=NCTC11497
>GCF_900499365.1	Proteobacteria	Gammaproteobacteria	Enterobacterales	Enterobacteriaceae	Escherichia	Escherichia coli
>GCF_001466845.1	Proteobacteria	Gammaproteobacteria	Pseudomonadales	Pseudomonadaceae	Pseudomonas	Pseudomonas syringae ICMP 11293	strain=ICMP 11293
>GCF_000936085.2	Proteobacteria	Gammaproteobacteria	Enterobacterales	Enterobacteriaceae	Escherichia	Escherichia coli
>GCF_000778635.1	Proteobacteria	Gammaproteobacteria	Enterobacterales	Enterobacteriaceae	Escherichia	Escherichia coli	strain=upec-22
>GCF_002034895.1	Proteobacteria	Gammaproteobacteria	Enterobacterales	Enterobacteriaceae	Salmonella	Salmonella enterica	strain=BCW_1585
>GCF_900081295.1	Firmicutes	Bacilli	Bacillales	Staphylococcaceae	Staphylococcus	Staphylococcus aureus	strain=MRSA
>GCF_002031525.1	Proteobacteria	Gammaproteobacteria	Enterobacterales	Enterobacteriaceae	Salmonella	Salmonella enterica subsp. enterica serovar Typhimurium var. 5-	strain=BCW_2131
>GCF_001208425.1	Firmicutes	Bacilli	Lactobacillales	Streptococcaceae	Streptococcus	Streptococcus pneumoniae	strain=SMRU1573
>GCF_000664745.1	Actinobacteria	Actinobacteria	Corynebacteriales	Mycobacteriaceae	Mycobacterium	Mycobacterium tuberculosis M2191	strain=M2191
>GCF_003013745.1	Actinobacteria	Actinobacteria	Streptomycetales	Streptomycetaceae	Streptomyces	Streptomyces sp. 111WW2	strain=111WW2
>GCF_002860105.1	Proteobacteria	Gammaproteobacteria	Enterobacterales	Enterobacteriaceae	Escherichia	Escherichia coli	strain=CRE1493
>GCF_900141145.1	Actinobacteria	Actinobacteria	Corynebacteriales	Mycobacteriaceae	Mycobacteroides	Mycobacteroides abscessus subsp. abscessus	strain=690
>GCF_001097325.1	Actinobacteria	Actinobacteria	Corynebacteriales	Mycobacteriaceae	Mycobacterium	Mycobacterium tuberculosis	strain=1300037
>GCF_003415585.1	Proteobacteria	Gammaproteobacteria	Pasteurellales	Pasteurellaceae	Haemophilus	Haemophilus influenzae	strain=P590-8360
>GCF_000457065.1	Proteobacteria	Gammaproteobacteria	Enterobacterales	Enterobacteriaceae	Escherichia	Escherichia coli HVH 76 (4-2538717)	strain=HVH 76 (4-2538717)
>GCF_003336125.1	Proteobacteria	Gammaproteobacteria	Pseudomonadales	Moraxellaceae	Acinetobacter	Acinetobacter baumannii	strain=AB3
>GCF_003036845.1	Proteobacteria	Gammaproteobacteria	Enterobacterales	Enterobacteriaceae	Klebsiella	Klebsiella pneumoniae	strain=WCHKP015271
>GCF_002223485.1	Proteobacteria	Gammaproteobacteria	Enterobacterales	Enterobacteriaceae	Escherichia	Escherichia coli	strain=FC10244
>GCF_000429105.1	Actinobacteria	Actinobacteria	Actinomycetales	Actinomycetaceae	Actinomyces	Actinomyces suimastitidis DSM 15538	strain=DSM 15538
>GCF_000819205.1	Proteobacteria	Gammaproteobacteria	Enterobacterales	Enterobacteriaceae	Escherichia	Escherichia coli	strain=CVM N36210PS
>GCF_001858395.1	Firmicutes	Bacilli	Bacillales	Bacillaceae	Bacillus	Bacillus aryabhattai	strain=AB211
>GCF_900456585.1	Proteobacteria	Gammaproteobacteria	Enterobacterales	Enterobacteriaceae	Salmonella	Salmonella enterica subsp. enterica	strain=NCTC8705
>GCF_001357515.1	Proteobacteria	Gammaproteobacteria	Enterobacterales	Enterobacteriaceae	Salmonella	Salmonella enterica subsp. enterica serovar Typhi	strain=06-6673
>GCF_000288235.1	Firmicutes	Bacilli	Lactobacillales	Streptococcaceae	Streptococcus	Streptococcus agalactiae GB00020	strain=GB00020
>GCF_001581915.1	Proteobacteria	Betaproteobacteria	Ferrovales	Ferrovaceae	Ferrovum	Ferrovum sp. Z-31	strain=Z-31
>GCF_002106635.1	Proteobacteria	Gammaproteobacteria	Enterobacterales	Enterobacteriaceae	Salmonella	Salmonella enterica subsp. enterica serovar Thompson	strain=NY_FSL S10-1811
>GCF_001997585.1	Actinobacteria	Actinobacteria	Corynebacteriales	Mycobacteriaceae	Mycobacterium	Mycobacterium tuberculosis 1821ADB41	strain=1821ADB41
>GCF_000817325.1	Cyanobacteria		Synechococcales	Synechococcaceae	Synechococcus	Synechococcus sp. UTEX 2973	strain=UTEX 2973
>GCF_000166595.1	Proteobacteria	Gammaproteobacteria	Enterobacterales	Enterobacteriaceae	Escherichia	Escherichia coli TW11681	strain=TW11681
>GCF_900180755.1	Proteobacteria	Gammaproteobacteria	Enterobacterales	Enterobacteriaceae	Klebsiella	Klebsiella quasipneumoniae subsp. similipneumoniae	strain=3189STDY5864940
>GCF_000020145.1	Elusimicrobia	Elusimicrobia	Elusimicrobiales	Elusimicrobiaceae	Elusimicrobium	Elusimicrobium minutum Pei191	strain=Pei191
>GCF_900196475.1	Proteobacteria	Gammaproteobacteria	Enterobacterales	Enterobacteriaceae	Escherichia	Escherichia coli
>GCF_003339915.1	Actinobacteria	Coriobacteriia	Eggerthellales	Eggerthellaceae	Eggerthella	Eggerthella lenta	strain=RC4/6F
>GCF_001477965.1	Proteobacteria	Gammaproteobacteria	Enterobacterales	Enterobacteriaceae	Salmonella	Salmonella enterica subsp. enterica serovar Hadar	strain=CVM N30645
>GCF_000628425.1	Firmicutes	Bacilli	Lactobacillales	Streptococcaceae	Streptococcus	Streptococcus pyogenes ABC020030020	strain=ABC020030020
>GCF_900160575.1	Proteobacteria	Gammaproteobacteria	Enterobacterales	Enterobacteriaceae	Shigella	Shigella sonnei	strain=sh1474
>GCF_001252495.1	Proteobacteria	Gammaproteobacteria	Vibrionales	Vibrionaceae	Vibrio	Vibrio cholerae	strain=A18
>GCF_900104405.1	Actinobacteria	Actinobacteria	Micrococcales	Micrococcaceae	Arthrobacter	Arthrobacter sp. ok909	strain=OK909
>GCF_001900015.1	Firmicutes	Bacilli	Bacillales	Staphylococcaceae	Staphylococcus	Staphylococcus aureus	strain=SA_10014
>GCF_001288545.1	Firmicutes	Bacilli	Bacillales	Staphylococcaceae	Staphylococcus	Staphylococcus aureus	strain=2588STDY5748914
>GCF_000163675.1	Bacteroidetes	Bacteroidia	Bacteroidales	Bacteroidaceae	Bacteroides	Bacteroides sp. D22	strain=D22
>GCF_002085605.1	Proteobacteria	Gammaproteobacteria	Pseudomonadales	Pseudomonadaceae	Pseudomonas	Pseudomonas aeruginosa	strain=RIVM-EMC2982
>GCF_001730145.1	Proteobacteria	Gammaproteobacteria	Vibrionales	Vibrionaceae	Aliivibrio	Aliivibrio fischeri	strain=ZF25
>GCF_900086705.1	Firmicutes	Negativicutes	Veillonellales	Veillonellaceae	Massilibacillus	Massilibacillus massiliensis	strain=Marseille-P2411
>GCF_900049115.1	Firmicutes	Bacilli	Lactobacillales	Streptococcaceae	Streptococcus	Streptococcus suis	strain=BM211a
>GCF_003490375.1	Proteobacteria	Betaproteobacteria	Neisseriales	Neisseriaceae	Neisseria	Neisseria meningitidis	strain=M20967
>GCF_900029265.1	Proteobacteria	Betaproteobacteria	Neisseriales	Neisseriaceae	Neisseria	Neisseria meningitidis	strain=2842STDY5881377
>GCF_900508085.1	Proteobacteria	Gammaproteobacteria	Enterobacterales	Enterobacteriaceae	Klebsiella	Klebsiella pneumoniae	strain=EuSCAPE_TR081
>GCF_001119925.1	Firmicutes	Bacilli	Lactobacillales	Streptococcaceae	Streptococcus	Streptococcus pneumoniae	strain=SMRU2303
>GCF_002146655.1	Firmicutes	Bacilli	Bacillales	Bacillaceae	Bacillus	Bacillus thuringiensis serovar roskildiensis	strain=BGSC 4BG1
>GCF_001728695.1	Proteobacteria	Gammaproteobacteria	Vibrionales	Vibrionaceae	Vibrio	Vibrio parahaemolyticus	strain=CDC_K5629
>GCF_000448205.1	Proteobacteria	Betaproteobacteria	Neisseriales	Neisseriaceae	Neisseria	Neisseria meningitidis NM3173	strain=NM3173
>GCF_000652675.1	Actinobacteria	Actinobacteria	Corynebacteriales	Mycobacteriaceae	Mycobacterium	Mycobacterium tuberculosis TKK_04_0075	strain=TKK_04_0075
>GCF_000779655.1	Proteobacteria	Gammaproteobacteria	Enterobacterales	Enterobacteriaceae	Escherichia	Escherichia coli	strain=blood-2011-0240
>GCF_000589775.1	Proteobacteria	Gammaproteobacteria	Pseudomonadales	Moraxellaceae	Acinetobacter	Acinetobacter baumannii 45002_10	strain=45002_10
>GCF_900165185.1	Firmicutes	Clostridia	Clostridiales	Peptostreptococcaceae	Clostridioides	Clostridioides difficile	strain=VRECD0154
>GCF_001542725.1	Proteobacteria	Gammaproteobacteria	Pseudomonadales	Pseudomonadaceae	Pseudomonas	Pseudomonas fluorescens	strain=Ps_40
>GCF_002964055.1	Firmicutes	Bacilli	Lactobacillales	Streptococcaceae	Streptococcus	Streptococcus suis	strain=77
>GCF_000480515.1	Proteobacteria	Gammaproteobacteria	Pseudomonadales	Pseudomonadaceae	Pseudomonas	Pseudomonas aeruginosa C20	strain=C20
>GCF_000651275.1	Actinobacteria	Actinobacteria	Corynebacteriales	Mycobacteriaceae	Mycobacterium	Mycobacterium tuberculosis MD15758	strain=MD15758
>GCF_001020255.1	Actinobacteria	Actinobacteria	Bifidobacteriales	Bifidobacteriaceae	Bifidobacterium	Bifidobacterium bifidum	strain=156B
>GCF_002897275.1	Cyanobacteria		Chroococcales	Microcystaceae	Microcystis	Microcystis aeruginosa NIES-298	strain=NIES-298
>GCF_000709065.1	Proteobacteria	Betaproteobacteria	Burkholderiales	Burkholderiaceae	Cupriavidus	Cupriavidus metallidurans	strain=NE12
>GCF_000553545.1	Firmicutes	Bacilli	Bacillales	Staphylococcaceae	Staphylococcus	Staphylococcus aureus M0203	strain=M0203
>GCF_001352775.1	Firmicutes	Bacilli	Bacillales	Staphylococcaceae	Staphylococcus	Staphylococcus aureus	strain=USFL076
>GCF_002563495.1	Tenericutes	Mollicutes	Mycoplasmatales	Mycoplasmataceae	Mycoplasma	Mycoplasma pneumoniae	strain=303
>GCF_900059545.1	Firmicutes	Bacilli	Lactobacillales	Streptococcaceae	Streptococcus	Streptococcus suis	strain=SS74
>GCF_001416315.1	Proteobacteria	Gammaproteobacteria	Pseudomonadales	Moraxellaceae	Acinetobacter	Acinetobacter baumannii	strain=ABBL147
>GCF_003583285.1	Firmicutes	Bacilli	Bacillales	Bacillaceae	Oceanobacillus	Oceanobacillus picturae	strain=DMTMMB24
>GCF_003600505.1	Proteobacteria	Betaproteobacteria	Neisseriales	Neisseriaceae	Neisseria	Neisseria meningitidis	strain=MRSN431158
>GCF_002045115.1	Proteobacteria	Gammaproteobacteria	Enterobacterales	Enterobacteriaceae	Salmonella	Salmonella enterica subsp. enterica serovar Kottbus	strain=08-0447
>GCF_001137905.1	Firmicutes	Bacilli	Lactobacillales	Streptococcaceae	Streptococcus	Streptococcus pneumoniae	strain=SMRU2079
>GCF_000982205.1	Proteobacteria	Gammaproteobacteria	Enterobacterales	Enterobacteriaceae	Klebsiella	Klebsiella pneumoniae MRSN 3852	strain=MRSN 3852
>GCF_003493135.1	Proteobacteria	Betaproteobacteria	Neisseriales	Neisseriaceae	Neisseria	Neisseria meningitidis	strain=M28920
>GCF_001324405.1	Actinobacteria	Actinobacteria	Corynebacteriales	Mycobacteriaceae	Mycobacterium	Mycobacterium tuberculosis	strain=H114060062
>GCF_000008245.1	Tenericutes	Mollicutes	Mycoplasmatales	Mycoplasmataceae	Mycoplasma	Mycoplasma synoviae 53	strain=53
>GCF_003024675.1	Firmicutes	Clostridia	Clostridiales	Lachnospiraceae	Lachnoclostridium	Lachnoclostridium sp. SNUG30370	strain=SNUG30370
>GCF_000943355.2	Proteobacteria	Gammaproteobacteria	Enterobacterales	Enterobacteriaceae	Escherichia	Escherichia coli
>GCF_900011165.1	Firmicutes	Clostridia	Clostridiales	Peptostreptococcaceae	Clostridioides	Clostridioides difficile
>GCF_900119265.1	Proteobacteria	Gammaproteobacteria	Pseudomonadales	Pseudomonadaceae	Pseudomonas	Pseudomonas sp. NFACC04-2	strain=NFACC04-2
>GCF_900050645.1	Firmicutes	Bacilli	Bacillales	Staphylococcaceae	Staphylococcus	Staphylococcus aureus	strain=st2316
>GCF_001348955.1	Firmicutes	Bacilli	Lactobacillales	Streptococcaceae	Streptococcus	Streptococcus agalactiae	strain=CZ-NI-013
>GCF_001237505.1	Firmicutes	Bacilli	Bacillales	Staphylococcaceae	Staphylococcus	Staphylococcus aureus	strain=91/10982
>GCF_000549805.1	Firmicutes	Bacilli	Bacillales	Staphylococcaceae	Staphylococcus	Staphylococcus aureus M1476	strain=M1476
>GCF_000278035.1	Proteobacteria	Gammaproteobacteria	Xanthomonadales	Xanthomonadaceae	Xanthomonas	Xanthomonas vasicola pv. vasculorum NCPPB 206	strain=NCPPB 206
>GCF_003428035.1	Proteobacteria	Gammaproteobacteria	Enterobacterales	Enterobacteriaceae	Escherichia	Escherichia coli	strain=L25
>GCF_001046145.1	Firmicutes	Bacilli	Bacillales	Staphylococcaceae	Staphylococcus	Staphylococcus aureus	strain=07-15
>GCF_002028405.1	Proteobacteria	Betaproteobacteria	Burkholderiales		Thiomonas	Thiomonas intermedia	strain=ATCC 15466
>GCF_001877175.1	Proteobacteria	Epsilonproteobacteria	Campylobacterales	Campylobacteraceae	Campylobacter	Campylobacter jejuni	strain=CDPHFDLB-F12M00589-a2
>GCF_000783815.2	Proteobacteria	Gammaproteobacteria	Enterobacterales	Enterobacteriaceae	Salmonella	Salmonella enterica	strain=FDAARGOS_70
>GCF_003496745.1	Proteobacteria	Betaproteobacteria	Neisseriales	Neisseriaceae	Neisseria	Neisseria meningitidis	strain=M27308
>GCF_001160405.1	Firmicutes	Bacilli	Lactobacillales	Streptococcaceae	Streptococcus	Streptococcus pneumoniae	strain=SMRU2151
>GCF_000679555.1	Actinobacteria	Actinobacteria	Corynebacteriales	Mycobacteriaceae	Mycobacterium	Mycobacterium tuberculosis BTB12-304	strain=BTB12-304
>GCF_900043625.1	Firmicutes	Bacilli	Bacillales	Staphylococcaceae	Staphylococcus	Staphylococcus aureus	strain=st3021
>GCF_002212845.1	Firmicutes	Bacilli	Lactobacillales	Streptococcaceae	Streptococcus	Streptococcus mutans	strain=PKUSS-6
>GCF_001487145.1	Firmicutes	Tissierellia	Tissierellales	Peptoniphilaceae	Anaerococcus	Anaerococcus rubeinfantis
>GCF_900146635.1	Proteobacteria	Gammaproteobacteria	Pseudomonadales	Pseudomonadaceae	Pseudomonas	Pseudomonas aeruginosa
>GCF_002250505.1	Proteobacteria	Betaproteobacteria	Burkholderiales	Oxalobacteraceae	Janthinobacterium	Janthinobacterium sp. PC23-8	strain=PC23-8
>GCF_001522305.1	Proteobacteria	Betaproteobacteria	Burkholderiales	Burkholderiaceae	Burkholderia	Burkholderia cepacia	strain=INT3-BP97
>GCF_002138415.1	Proteobacteria	Gammaproteobacteria	Xanthomonadales	Xanthomonadaceae	Stenotrophomonas	Stenotrophomonas maltophilia	strain=OUC_Est10
>GCF_000237645.1	Proteobacteria	Gammaproteobacteria	Vibrionales	Vibrionaceae	Vibrio	Vibrio cholerae O1 str. 2011EL-1137	strain=2011EL-1137
>GCF_001008745.1	Firmicutes	Bacilli	Lactobacillales	Lactobacillaceae	Lactobacillus	Lactobacillus ruminis S23	strain=S23
>GCF_002811035.1	Bacteroidetes	Bacteroidia	Bacteroidales	Bacteroidaceae	Bacteroides	Bacteroides fragilis	strain=US326
>GCF_002098145.1	Proteobacteria	Gammaproteobacteria	Vibrionales	Vibrionaceae	Vibrio	Vibrio cholerae	strain=CISM_375
>GCF_000957025.1	Proteobacteria	Gammaproteobacteria	Enterobacterales	Enterobacteriaceae	Enterobacter	Enterobacter hormaechei subsp. hormaechei	strain=35666
>GCF_003424425.1	Firmicutes	Bacilli	Bacillales	Staphylococcaceae	Staphylococcus	Staphylococcus aureus subsp. aureus
>GCF_900075255.1	Proteobacteria	Gammaproteobacteria	Enterobacterales	Enterobacteriaceae	Enterobacter	Enterobacter cloacae	strain=e1154
>GCF_002560455.1	Firmicutes	Bacilli	Bacillales	Bacillaceae	Bacillus	Bacillus thuringiensis	strain=AFS023641
>GCF_900102935.1	Proteobacteria	Gammaproteobacteria	Pseudomonadales	Pseudomonadaceae	Pseudomonas	Pseudomonas sp. NFPP17	strain=NFPP17
>GCF_001144785.1	Firmicutes	Bacilli	Lactobacillales	Streptococcaceae	Streptococcus	Streptococcus pneumoniae	strain=SMRU1444
>GCF_002100055.1	Proteobacteria	Gammaproteobacteria	Enterobacterales	Enterobacteriaceae	Escherichia	Escherichia coli	strain=KCJK1478
>GCF_900132535.1	Actinobacteria	Actinobacteria	Corynebacteriales	Mycobacteriaceae	Mycobacteroides	Mycobacteroides abscessus subsp. massiliense	strain=867
>GCF_003130345.1	Proteobacteria	Gammaproteobacteria	Pasteurellales	Pasteurellaceae	Aggregatibacter	Aggregatibacter segnis	strain=PN_450
>GCF_001611185.1	Proteobacteria	Gammaproteobacteria	Enterobacterales	Enterobacteriaceae	Klebsiella	Klebsiella quasipneumoniae subsp. similipneumoniae	strain=KP-Z4175
>GCF_003120115.1	Proteobacteria	Gammaproteobacteria	Enterobacterales	Enterobacteriaceae	Salmonella	Salmonella enterica subsp. enterica serovar Anatum	strain=97
>GCF_900493115.1	Proteobacteria	Gammaproteobacteria	Enterobacterales	Enterobacteriaceae	Klebsiella	Klebsiella pneumoniae	strain=4300STDY6636985
>GCF_000828775.1	Proteobacteria	Gammaproteobacteria	Enterobacterales	Yersiniaceae	Serratia	Serratia marcescens SM39	strain=SM39
>GCF_001022295.1	Proteobacteria	Gammaproteobacteria	Enterobacterales	Enterobacteriaceae	Klebsiella	Klebsiella oxytoca	strain=CAV1099
>GCF_001072385.1	Firmicutes	Bacilli	Lactobacillales	Streptococcaceae	Streptococcus	Streptococcus sp. 343_SSPC	strain=343_SSPC
>GCF_001757105.1	Proteobacteria	Gammaproteobacteria	Alteromonadales	Alteromonadaceae	Alteromonas	Alteromonas confluentis	strain=KCTC 42603
>GCF_003239535.1	Firmicutes	Bacilli	Bacillales	Staphylococcaceae	Staphylococcus	Staphylococcus aureus	strain=CM73
>GCF_001339755.1	Firmicutes	Bacilli	Lactobacillales	Streptococcaceae	Streptococcus	Streptococcus pneumoniae	strain=SMRU737
>GCF_000212815.1	Firmicutes	Bacilli	Lactobacillales	Streptococcaceae	Streptococcus	Streptococcus sanguinis SK49	strain=SK49
>GCF_001321985.1	Actinobacteria	Actinobacteria	Corynebacteriales	Mycobacteriaceae	Mycobacterium	Mycobacterium tuberculosis	strain=0847X
>GCF_003460195.1	Firmicutes	Clostridia	Clostridiales	Eubacteriaceae	Eubacterium	[Eubacterium] eligens	strain=AF18-47
>GCF_001361715.1	Proteobacteria	Gammaproteobacteria	Enterobacterales	Enterobacteriaceae	Salmonella	Salmonella enterica subsp. enterica serovar Typhi	strain=UI3146
>GCF_003236225.1	Firmicutes	Bacilli	Bacillales	Staphylococcaceae	Staphylococcus	Staphylococcus aureus	strain=SAUR1516
>GCF_001582785.1	Proteobacteria	Gammaproteobacteria	Legionellales	Legionellaceae	Legionella	Legionella pneumophila	strain=BJ-9
>GCF_900196235.1	Proteobacteria	Gammaproteobacteria	Enterobacterales	Enterobacteriaceae	Escherichia	Escherichia coli
>GCF_000026705.1	Firmicutes	Bacilli	Bacillales	Listeriaceae	Listeria	Listeria monocytogenes serotype 4b str. CLIP 80459	strain=Clip80459
>GCF_000406065.1	Proteobacteria	Gammaproteobacteria	Enterobacterales	Pectobacteriaceae	Dickeya	Dickeya chrysanthemi NCPPB 516	strain=NCPPB 516
>GCF_000330385.1	Proteobacteria	Gammaproteobacteria	Enterobacterales	Enterobacteriaceae	Salmonella	Salmonella enterica subsp. enterica serovar Enteritidis str. 648901 16-16	strain=648901 16-16
>GCF_000481365.1	Proteobacteria	Gammaproteobacteria	Pseudomonadales	Pseudomonadaceae	Pseudomonas	Pseudomonas aeruginosa BWHPSA017	strain=BWHPSA017
>GCF_002885975.1	Proteobacteria	Betaproteobacteria	Burkholderiales		Paucibacter	Paucibacter aquatile	strain=CR182
>GCF_900473315.1	Proteobacteria	Alphaproteobacteria	Rhizobiales			Rhizobiales bacterium
>GCF_003009375.1	Proteobacteria	Gammaproteobacteria	Enterobacterales	Enterobacteriaceae	Escherichia	Escherichia coli	strain=13j6
>GCF_900137195.1	Actinobacteria	Actinobacteria	Corynebacteriales	Mycobacteriaceae	Mycobacteroides	Mycobacteroides abscessus subsp. bolletii	strain=1022
>GCF_002286015.1	Proteobacteria	Betaproteobacteria	Burkholderiales	Alcaligenaceae	Bordetella	Bordetella pertussis	strain=D422
>GCF_002895295.1	Proteobacteria	Gammaproteobacteria	Enterobacterales	Enterobacteriaceae	Escherichia	Escherichia coli	strain=ICBUR15
>GCF_001906885.1	Firmicutes	Bacilli	Lactobacillales	Streptococcaceae	Streptococcus	Streptococcus salivarius	strain=22-08 S7
>GCF_001840475.1	Actinobacteria	Actinobacteria	Corynebacteriales	Mycobacteriaceae	Mycobacterium	Mycobacterium tuberculosis	strain=I0000014-6
>GCF_900158185.1	Proteobacteria	Gammaproteobacteria	Enterobacterales	Enterobacteriaceae	Shigella	Shigella sonnei	strain=2090STDY5461833
>GCF_003269945.1	Firmicutes	Bacilli	Bacillales	Bacillaceae	Bacillus	Bacillus endophyticus	strain=3631_10C
>GCF_000573005.1	Firmicutes	Bacilli	Bacillales	Staphylococcaceae	Staphylococcus	Staphylococcus aureus SJUD6085	strain=SJUD6085
>GCF_000382265.1	Proteobacteria	Alphaproteobacteria	Rhodobacterales	Rhodobacteraceae	Yoonia	Yoonia vestfoldensis DSM 16212	strain=DSM 16212
>GCF_000182055.1	Firmicutes	Bacilli	Bacillales	Bacillaceae	Bacillus	Bacillus anthracis str. A0174	strain=A0174
>GCF_001426835.1	Actinobacteria	Actinobacteria	Micrococcales	Microbacteriaceae	Microbacterium	Microbacterium sp. Root1433D1	strain=Root1433D1
>GCF_001179145.1	Firmicutes	Bacilli	Lactobacillales	Streptococcaceae	Streptococcus	Streptococcus equi subsp. equi	strain=EQUI0020
>GCF_000762855.1	Proteobacteria	Epsilonproteobacteria	Campylobacterales	Campylobacteraceae	Campylobacter	Campylobacter sp. MIT 97-5078	strain=MIT 97-5078
>GCF_003356225.1	Proteobacteria	Gammaproteobacteria	Pseudomonadales	Moraxellaceae	Acinetobacter	Acinetobacter baumannii	strain=s247
>GCF_900192315.1	Firmicutes	Bacilli	Lactobacillales	Streptococcaceae	Streptococcus	Streptococcus pneumoniae	strain=UoS4279
>GCF_003363335.1	Proteobacteria	Gammaproteobacteria	Pasteurellales	Pasteurellaceae	Haemophilus	Haemophilus influenzae	strain=Hi609
>GCF_002123655.1	Firmicutes	Bacilli	Bacillales	Staphylococcaceae	Staphylococcus	Staphylococcus aureus	strain=CFSA149
>GCF_002549115.1	Proteobacteria	Gammaproteobacteria	Enterobacterales	Enterobacteriaceae	Escherichia	Escherichia coli	strain=MOD1-EC5823
>GCF_002808345.1	Proteobacteria	Gammaproteobacteria	Vibrionales	Vibrionaceae	Vibrio	Vibrio cholerae	strain=22087500_C9
>GCF_002923435.1	Proteobacteria	Gammaproteobacteria	Enterobacterales	Enterobacteriaceae	Escherichia	Escherichia coli O26:H11	strain=EC15802
>GCF_000617965.1	Proteobacteria	Gammaproteobacteria	Enterobacterales	Enterobacteriaceae	Escherichia	Escherichia coli O157:H7 str. K4405	strain=K4405
>GCF_001023705.1	Proteobacteria	Gammaproteobacteria	Pseudomonadales	Pseudomonadaceae	Pseudomonas	Pseudomonas aeruginosa	strain=Pae_CF67.02m
>GCF_000981565.1	Proteobacteria	Alphaproteobacteria	Rhizobiales	Hyphomicrobiaceae	Filomicrobium	Candidatus Filomicrobium marinum	strain=strain W
>GCF_001068775.1	Firmicutes	Bacilli	Lactobacillales	Streptococcaceae	Streptococcus	Streptococcus pseudopneumoniae	strain=1172_SPSE
>GCF_003197295.1	Proteobacteria	Gammaproteobacteria	Enterobacterales	Enterobacteriaceae	Klebsiella	Klebsiella variicola	strain=WUSM_KV_12
>GCF_001293775.1	Proteobacteria	Gammaproteobacteria	Pseudomonadales	Pseudomonadaceae	Pseudomonas	Pseudomonas syringae pv. cilantro	strain=0788_9
>GCF_001317055.2	Proteobacteria	Gammaproteobacteria	Enterobacterales	Enterobacteriaceae	Enterobacter	Enterobacter roggenkampii	strain=ST433:953102574
>GCF_002060215.1	Proteobacteria	Gammaproteobacteria	Enterobacterales	Enterobacteriaceae	Salmonella	Salmonella enterica subsp. enterica serovar Heidelberg	strain=BCW_3410
>GCF_900482865.1	Firmicutes	Bacilli	Bacillales	Staphylococcaceae	Staphylococcus	Staphylococcus aureus	strain=EOE138
>GCF_002081995.1	Firmicutes	Bacilli	Bacillales	Planococcaceae	Sporosarcina	Sporosarcina ureae	strain=S204
>GCF_900075885.1	Proteobacteria	Gammaproteobacteria	Enterobacterales	Enterobacteriaceae	Enterobacter	Enterobacter cloacae	strain=e1563
>GCF_900080415.1	Firmicutes	Bacilli	Bacillales	Staphylococcaceae	Staphylococcus	Staphylococcus aureus	strain=NA
>GCF_002802025.1	Actinobacteria	Actinobacteria	Corynebacteriales	Mycobacteriaceae	Mycobacteroides	Mycobacteroides abscessus subsp. abscessus	strain=A482
>GCF_000286075.1	Firmicutes	Bacilli	Lactobacillales	Streptococcaceae	Streptococcus	Streptococcus ratti FA-1 = DSM 20564	strain=FA-1
>GCF_001154285.1	Proteobacteria	Gammaproteobacteria	Enterobacterales	Enterobacteriaceae	Salmonella	Salmonella enterica subsp. enterica serovar Typhimurium str. DT104	strain=CH27
>GCF_001978765.1	Proteobacteria	Betaproteobacteria	Burkholderiales	Burkholderiaceae	Burkholderia	Burkholderia pseudomallei	strain=NAU21B-3
>GCF_000623215.2	Proteobacteria	Gammaproteobacteria	Enterobacterales	Enterobacteriaceae	Salmonella	Salmonella enterica subsp. enterica serovar Enteritidis str. EC20120544	strain=EC20120544
>GCF_001369255.1	Firmicutes	Bacilli	Lactobacillales	Streptococcaceae	Streptococcus	Streptococcus pyogenes serotype M18	strain=RO
>GCF_000710795.1	Proteobacteria	Gammaproteobacteria	Enterobacterales	Enterobacteriaceae	Enterobacter	Enterobacter sp. T1-1	strain=T1-1
>GCF_002851495.1	Proteobacteria	Gammaproteobacteria	Enterobacterales	Enterobacteriaceae	Klebsiella	Klebsiella pneumoniae	strain=COL-Kpn24
>GCF_002894965.1	Proteobacteria	Gammaproteobacteria	Vibrionales	Vibrionaceae	Vibrio	Vibrio agarivorans	strain=CAIM 1911
>GCF_001573375.1	Firmicutes	Clostridia	Clostridiales	Clostridiaceae	Clostridium	Clostridium botulinum	strain=Hall 8857Ab
>GCF_002903525.1	Proteobacteria	Gammaproteobacteria	Vibrionales	Vibrionaceae	Vibrio	Vibrio vulnificus	strain=CECT4865
>GCF_003043415.1	Firmicutes	Bacilli	Bacillales	Staphylococcaceae	Staphylococcus	Staphylococcus simulans	strain=SNUC 2756
>GCF_001344075.1	Firmicutes	Bacilli	Lactobacillales	Streptococcaceae	Streptococcus	Streptococcus pneumoniae	strain=SMRU2255
>GCF_900097755.1	Firmicutes	Bacilli	Bacillales	Staphylococcaceae	Staphylococcus	Staphylococcus aureus	strain=type strain: MRSA047198
>GCF_002037025.1	Proteobacteria	Gammaproteobacteria	Enterobacterales	Enterobacteriaceae	Salmonella	Salmonella enterica	strain=BCW_2505
>GCF_001027925.1	Planctomycetes	Planctomycetia	Planctomycetales	Planctomycetaceae	Rhodopirellula	Rhodopirellula islandica	strain=K833
>GCF_000277385.1	Proteobacteria	Epsilonproteobacteria	Campylobacterales	Helicobacteraceae	Helicobacter	Helicobacter pylori Shi169	strain=Shi169
>GCF_000546325.1	Firmicutes	Bacilli	Bacillales	Staphylococcaceae	Staphylococcus	Staphylococcus aureus M1009	strain=M1009
>GCF_001713075.1	Spirochaetes	Spirochaetia	Spirochaetales	Spirochaetaceae	Treponema	Treponema pallidum subsp. pallidum	strain=PT_SIF1140
>GCF_001194785.1	Firmicutes	Bacilli	Lactobacillales	Streptococcaceae	Streptococcus	Streptococcus pneumoniae	strain=SMRU1146
>GCF_001306395.1	Firmicutes	Bacilli	Lactobacillales	Streptococcaceae	Streptococcus	Streptococcus thermophilus	strain=C106
>GCF_900494035.1	Proteobacteria	Gammaproteobacteria	Enterobacterales	Enterobacteriaceae	Klebsiella	Klebsiella pneumoniae	strain=4300STDY6470463
>GCF_001027665.1	Proteobacteria	Gammaproteobacteria	Pasteurellales	Pasteurellaceae	Pasteurella	Pasteurella multocida subsp. multocida	strain=PVAcc
>GCF_003115355.1	Proteobacteria	Gammaproteobacteria	Enterobacterales	Enterobacteriaceae	Klebsiella	Klebsiella pneumoniae	strain=TUM14367
>GCF_900174005.1	Proteobacteria	Gammaproteobacteria	Enterobacterales	Enterobacteriaceae	Klebsiella	Klebsiella pneumoniae	strain=VRCO0472
>GCF_001612865.1	Actinobacteria	Actinobacteria	Corynebacteriales	Nocardiaceae	Nocardia	Nocardia cummidelens NBRC 100378	strain=NBRC 100378
>GCF_002916875.1	Firmicutes	Bacilli	Bacillales	Bacillaceae	Bacillus	Bacillus velezensis	strain=B6
>GCF_002855695.1	Proteobacteria	Gammaproteobacteria	Enterobacterales	Enterobacteriaceae	Escherichia	Escherichia coli	strain=Ec-HUCA 6
>GCF_002000785.1	Firmicutes	Bacilli	Bacillales	Staphylococcaceae	Staphylococcus	Staphylococcus aureus	strain=USA300-SUR20
>GCF_000676475.1	Actinobacteria	Actinobacteria	Corynebacteriales	Mycobacteriaceae	Mycobacterium	Mycobacterium tuberculosis TB_RSA161	strain=TB_RSA161
>GCF_003243565.1	Proteobacteria	Gammaproteobacteria	Enterobacterales	Enterobacteriaceae	Escherichia	Escherichia coli	strain=Lys45
>GCF_900496775.1	Proteobacteria	Gammaproteobacteria	Pseudomonadales	Moraxellaceae	Acinetobacter	Acinetobacter baumannii	strain=4300STDY7045898
>GCF_001292265.1	Proteobacteria	Epsilonproteobacteria	Campylobacterales	Campylobacteraceae	Campylobacter	Campylobacter coli	strain=RC291
>GCF_001979865.1	Proteobacteria	Betaproteobacteria	Burkholderiales	Burkholderiaceae	Burkholderia	Burkholderia pseudomallei	strain=MSHR3030
>GCF_000423405.1	Bacteroidetes	Flavobacteriia	Flavobacteriales	Flavobacteriaceae	Mesonia	Mesonia mobilis DSM 19841	strain=DSM 19841
>GCF_900189705.1	Firmicutes	Bacilli	Lactobacillales	Streptococcaceae	Streptococcus	Streptococcus pneumoniae	strain=UoS2073
>GCF_001979585.1	Proteobacteria	Betaproteobacteria	Burkholderiales	Burkholderiaceae	Burkholderia	Burkholderia pseudomallei	strain=MSHR1672
>GCF_001175205.1	Firmicutes	Bacilli	Lactobacillales	Streptococcaceae	Streptococcus	Streptococcus equi subsp. equi	strain=EQUI0156
>GCF_900057505.1	Firmicutes	Bacilli	Lactobacillales	Streptococcaceae	Streptococcus	Streptococcus suis	strain=BM345B
>GCF_002836945.1	Proteobacteria	Gammaproteobacteria	Alteromonadales	Shewanellaceae	Shewanella	Shewanella chilikensis	strain=JC5
>GCF_003471195.1	Bacteroidetes	Bacteroidia	Bacteroidales	Prevotellaceae	Prevotella	Prevotella copri	strain=AM22-1
>GCF_003306795.1	Proteobacteria	Gammaproteobacteria	Enterobacterales	Enterobacteriaceae	Escherichia	Escherichia coli	strain=TUM18770
>GCF_000790585.1	Proteobacteria	Gammaproteobacteria	Pseudomonadales	Pseudomonadaceae	Pseudomonas	Pseudomonas aeruginosa	strain=AZPAE15024
>GCF_001571085.1	Proteobacteria	Betaproteobacteria	Burkholderiales	Alcaligenaceae	Azohydromonas	Azohydromonas lata NBRC 102462	strain=NBRC 102462
>GCF_900460255.1	Proteobacteria	Gammaproteobacteria	Vibrionales	Vibrionaceae	Vibrio	Vibrio cincinnatiensis	strain=NCTC12012
>GCF_000306135.1	Spirochaetes	Spirochaetia		Leptospiraceae	Leptospira	Leptospira interrogans serovar Canicola str. Fiocruz LV133	strain=Fiocruz LV133
>GCF_900088255.1	Proteobacteria	Epsilonproteobacteria	Campylobacterales	Helicobacteraceae	Helicobacter	Helicobacter pylori
>GCF_001715535.1	Tenericutes	Mollicutes	Entomoplasmatales	Spiroplasmataceae	Spiroplasma	Spiroplasma helicoides	strain=TABS-2
>GCF_000528535.1	Firmicutes	Bacilli	Bacillales	Staphylococcaceae	Staphylococcus	Staphylococcus aureus M0693	strain=M0693
>GCF_001177385.1	Firmicutes	Bacilli	Lactobacillales	Streptococcaceae	Streptococcus	Streptococcus equi subsp. equi	strain=EQUI0219
>GCF_003001775.1	Proteobacteria	Gammaproteobacteria	Pseudomonadales	Pseudomonadaceae	Pseudomonas	Pseudomonas sp. NFACC11-2	strain=NFACC11-2
>GCF_002187855.1	Proteobacteria	Gammaproteobacteria	Enterobacterales	Enterobacteriaceae	Klebsiella	Klebsiella pneumoniae	strain=PO1407
>GCF_003118355.1	Proteobacteria	Gammaproteobacteria	Enterobacterales	Enterobacteriaceae	Salmonella	Salmonella enterica subsp. enterica serovar Typhimurium	strain=181
>GCF_001678545.1	Proteobacteria	Gammaproteobacteria	Pasteurellales	Pasteurellaceae	Gallibacterium	Gallibacterium salpingitidis	strain=19987/2 Salp
>GCF_001348775.1	Firmicutes	Bacilli	Lactobacillales	Streptococcaceae	Streptococcus	Streptococcus agalactiae	strain=DK-NI-012
>GCF_001261015.1	Proteobacteria	Gammaproteobacteria	Enterobacterales	Enterobacteriaceae	Shigella	Shigella sonnei	strain=ShIB2493_440829
>GCF_900258535.1	Firmicutes	Clostridia	Clostridiales	Lachnospiraceae	Blautia	Blautia marasmi	strain=Marseille-P2377
>GCF_002834345.1	Proteobacteria	Gammaproteobacteria	Enterobacterales	Enterobacteriaceae	Escherichia	Escherichia coli	strain=2ECMBL
>GCF_002199895.1	Firmicutes	Bacilli	Bacillales	Bacillaceae	Bacillus	Bacillus cereus	strain=MOD1_Bc190
>GCF_002287825.1	Proteobacteria	Gammaproteobacteria	Pseudomonadales	Pseudomonadaceae	Pseudomonas	Pseudomonas moraviensis	strain=TYU6
>GCF_000806665.1	Proteobacteria	Gammaproteobacteria	Enterobacterales	Enterobacteriaceae	Salmonella	Salmonella enterica subsp. enterica	strain=CFSAN024768
>GCF_002201065.1	Actinobacteria	Actinobacteria	Corynebacteriales	Corynebacteriaceae	Corynebacterium	Corynebacterium diphtheriae	strain=4905
>GCF_001615485.1	Proteobacteria	Gammaproteobacteria	Enterobacterales	Enterobacteriaceae	Escherichia	Escherichia coli	strain=swine25
>GCF_002589605.1	Firmicutes	Bacilli	Bacillales	Bacillaceae	Bacillus	Bacillus toyonensis	strain=AFS033493
>GCF_001639455.1	Firmicutes	Bacilli	Lactobacillales	Lactobacillaceae	Lactobacillus	Lactobacillus plantarum	strain=Nizo1840
>GCF_900140735.1	Actinobacteria	Actinobacteria	Corynebacteriales	Mycobacteriaceae	Mycobacteroides	Mycobacteroides abscessus subsp. massiliense	strain=616
>GCF_000620665.1	Proteobacteria	Alphaproteobacteria	Sphingomonadales	Sphingomonadaceae	Sphingomonas	Sphingomonas sp. URHD0057	strain=URHD0057
>GCF_003072295.1	Actinobacteria	Actinobacteria	Corynebacteriales	Mycobacteriaceae	Mycobacteroides	Mycobacteroides abscessus	strain=G207
>GCF_900147375.1	Proteobacteria	Gammaproteobacteria	Pseudomonadales	Pseudomonadaceae	Pseudomonas	Pseudomonas aeruginosa
>GCF_002857815.1	Proteobacteria	Gammaproteobacteria	Thiotrichales	Francisellaceae	Francisella	Francisella tularensis subsp. holarctica	strain=B.87
>GCF_000340015.1	Firmicutes	Bacilli	Lactobacillales	Streptococcaceae	Streptococcus	Streptococcus mutans SF1	strain=SF1
>GCF_900112325.1	Actinobacteria	Actinobacteria	Micromonosporales	Micromonosporaceae	Verrucosispora	Verrucosispora sediminis	strain=CGMCC 4.3550
>GCF_003417345.1	Firmicutes	Bacilli	Bacillales	Staphylococcaceae	Staphylococcus	Staphylococcus aureus	strain=M1C035
>GCF_000296015.2	Proteobacteria	Epsilonproteobacteria	Campylobacterales	Helicobacteraceae	Helicobacter	Helicobacter pylori FD535	strain=FD535
>GCF_000175655.1	Proteobacteria	Epsilonproteobacteria	Campylobacterales	Campylobacteraceae	Campylobacter	Campylobacter showae RM3277	strain=RM3277
>GCF_000288035.1	Firmicutes	Bacilli	Lactobacillales	Streptococcaceae	Streptococcus	Streptococcus agalactiae LDS 617	strain=LDS 617
>GCF_000571175.1	Firmicutes	Bacilli	Bacillales	Staphylococcaceae	Staphylococcus	Staphylococcus aureus H71553	strain=H71553
>GCF_001245855.1	Proteobacteria	Gammaproteobacteria	Enterobacterales	Enterobacteriaceae	Salmonella	Salmonella enterica subsp. enterica serovar Enteritidis	strain=CVM N50448
>GCF_001747975.1	Firmicutes	Bacilli	Bacillales	Staphylococcaceae	Staphylococcus	Staphylococcus saprophyticus	strain=396A
>GCF_002030835.1	Proteobacteria	Gammaproteobacteria	Enterobacterales	Enterobacteriaceae	Salmonella	Salmonella enterica subsp. arizonae serovar 18:z4	z23:-	strain=BCW_2233
>GCF_003119455.1	Proteobacteria	Gammaproteobacteria	Enterobacterales	Enterobacteriaceae	Salmonella	Salmonella enterica subsp. enterica serovar Rubislaw	strain=131
>GCF_001541385.1	Firmicutes	Bacilli	Lactobacillales	Lactobacillaceae	Lactobacillus	Lactobacillus crispatus	strain=VMC3
>GCF_001200115.1	Firmicutes	Bacilli	Lactobacillales	Streptococcaceae	Streptococcus	Streptococcus pneumoniae	strain=SMRU1196
>GCF_000146565.1	Firmicutes	Bacilli	Bacillales	Bacillaceae	Bacillus	Bacillus subtilis subsp. spizizenii str. W23	strain=W23
>GCF_003588275.1	Firmicutes	Bacilli	Bacillales	Listeriaceae	Listeria	Listeria monocytogenes	strain=N13-0001
>GCF_002811605.1	Proteobacteria	Gammaproteobacteria	Enterobacterales	Enterobacteriaceae	Escherichia	Escherichia coli	strain=SCEC020076
>GCF_000267905.2	Proteobacteria	Gammaproteobacteria	Enterobacterales	Enterobacteriaceae	Escherichia	Escherichia coli PA5	strain=PA5
>GCF_900130355.1	Actinobacteria	Actinobacteria	Corynebacteriales	Mycobacteriaceae	Mycobacteroides	Mycobacteroides abscessus subsp. massiliense	strain=153
>GCF_002009885.1	Firmicutes	Clostridia	Clostridiales	Clostridiaceae	Clostridium	Clostridium beijerinckii	strain=Br21
>GCF_002324505.1	Proteobacteria	Gammaproteobacteria	Enterobacterales	Enterobacteriaceae	Escherichia	Escherichia coli	strain=KCJK3920
>GCF_900040315.1	Firmicutes	Bacilli	Bacillales	Staphylococcaceae	Staphylococcus	Staphylococcus aureus	strain=st1466
>GCF_002228705.1	Proteobacteria	Gammaproteobacteria	Enterobacterales	Enterobacteriaceae	Escherichia	Escherichia coli	strain=MOD1-EC5538
>GCF_900517275.1	Proteobacteria	Gammaproteobacteria	Enterobacterales	Enterobacteriaceae	Klebsiella	Klebsiella pneumoniae	strain=EuSCAPE_ES217
>GCF_003294295.1	Proteobacteria	Gammaproteobacteria	Xanthomonadales	Xanthomonadaceae	Xanthomonas	Xanthomonas oryzae pv. oryzae	strain=YN03-18
>GCF_000535235.1	Firmicutes	Bacilli	Bacillales	Staphylococcaceae	Staphylococcus	Staphylococcus aureus M0921	strain=M0921
>GCF_000944375.1	Firmicutes	Bacilli	Lactobacillales	Streptococcaceae	Streptococcus	Streptococcus suis	strain=LS3E
>GCF_003394305.1	Actinobacteria	Actinobacteria	Corynebacteriales	Mycobacteriaceae	Mycobacterium	Mycobacterium tuberculosis	strain=62015_S28
>GCF_001862565.1	Proteobacteria	Gammaproteobacteria	Pseudomonadales	Moraxellaceae	Acinetobacter	Acinetobacter baumannii	strain=XH750
>GCF_002884415.1	Proteobacteria	Gammaproteobacteria	Pseudomonadales	Pseudomonadaceae	Pseudomonas	Pseudomonas sp. FW305-17	strain=FW305-17
>GCF_003244375.1	Proteobacteria	Gammaproteobacteria	Xanthomonadales	Xanthomonadaceae	Stenotrophomonas	Stenotrophomonas maltophilia	strain=SM-7180
>GCF_001922145.1	Firmicutes	Bacilli	Bacillales	Paenibacillaceae	Paenibacillus	Paenibacillus polymyxa	strain=ATCC 15970
>GCF_000352625.1	Proteobacteria	Gammaproteobacteria	Enterobacterales	Enterobacteriaceae	Escherichia	Escherichia coli KTE140	strain=KTE140
>GCF_001904715.1	Cyanobacteria		Nostocales	Nostocaceae	Nostoc	Nostoc calcicola FACHB-389	strain=FACHB-389
>GCF_900038065.1	Proteobacteria	Gammaproteobacteria	Pasteurellales	Pasteurellaceae	Haemophilus	Haemophilus influenzae	strain=2842STDY5882061
>GCF_002381265.1	Firmicutes	Bacilli	Bacillales	Listeriaceae	Brochothrix	Brochothrix thermosphacta	strain=BI
>GCF_001866125.1	Proteobacteria	Gammaproteobacteria	Pseudomonadales	Moraxellaceae	Acinetobacter	Acinetobacter sp. LCT-H3	strain=LCT-H3
>GCF_001200735.1	Proteobacteria	Betaproteobacteria	Burkholderiales	Alcaligenaceae	Bordetella	Bordetella pertussis	strain=B283
>GCF_002318395.1	Proteobacteria	Betaproteobacteria	Neisseriales	Neisseriaceae	Neisseria	Neisseria meningitidis	strain=NmJP14x2
>GCF_001056735.1	Firmicutes	Bacilli	Lactobacillales	Enterococcaceae	Enterococcus	Enterococcus faecalis	strain=428_EFLS
>GCF_000984795.1	Proteobacteria	Gammaproteobacteria	Enterobacterales	Enterobacteriaceae	Salmonella	Salmonella enterica subsp. enterica serovar Paratyphi A
>GCF_900406665.1	Proteobacteria	Gammaproteobacteria	Pseudomonadales	Moraxellaceae	Acinetobacter	Acinetobacter baumannii	strain=KCRI-186
>GCF_002876975.1	Proteobacteria	Gammaproteobacteria	Vibrionales	Vibrionaceae	Vibrio	Vibrio breoganii	strain=10N.261.49.E4
>GCF_002785915.1	Proteobacteria	Gammaproteobacteria	Enterobacterales	Enterobacteriaceae	Enterobacter	Enterobacter cloacae	strain=ECC2288
>GCF_900141735.1	Proteobacteria	Alphaproteobacteria	Rhodobacterales	Rhodobacteraceae	Wenxinia	Wenxinia saemankumensis	strain=DSM 100565
>GCF_900109505.1	Proteobacteria	Gammaproteobacteria	Pseudomonadales	Pseudomonadaceae	Pseudomonas	Pseudomonas sp. NFACC41-3	strain=NFACC41-3
>GCF_002034525.1	Proteobacteria	Gammaproteobacteria	Enterobacterales	Enterobacteriaceae	Salmonella	Salmonella enterica	strain=BCW_1979
>GCF_900476485.1	Proteobacteria	Gammaproteobacteria	Enterobacterales	Enterobacteriaceae	Raoultella	Raoultella terrigena	strain=NCTC13097
>GCF_001719745.1	Firmicutes	Bacilli	Lactobacillales	Streptococcaceae	Streptococcus	Streptococcus pneumoniae	strain=21320-6B
>GCF_001471615.2	Proteobacteria	Gammaproteobacteria	Pseudomonadales	Moraxellaceae	Acinetobacter	Acinetobacter sp. FDAARGOS_131	strain=FDAARGOS_131
>GCF_000248735.1	Firmicutes	Bacilli	Bacillales	Staphylococcaceae	Staphylococcus	Staphylococcus aureus subsp. aureus CIG1176	strain=CIG1176
>GCF_001074715.1	Firmicutes	Bacilli	Bacillales	Staphylococcaceae	Staphylococcus	Staphylococcus epidermidis	strain=87_SEPI
>GCF_003186725.1	Proteobacteria	Gammaproteobacteria	Enterobacterales	Enterobacteriaceae	Klebsiella	Klebsiella pneumoniae	strain=PEC-VIM
>GCF_002762135.3	Proteobacteria	Gammaproteobacteria	Enterobacterales	Enterobacteriaceae	Salmonella	Salmonella enterica subsp. enterica serovar Typhimurium	strain=BL10
>GCF_900128605.1	Firmicutes	Bacilli	Bacillales	Staphylococcaceae	Staphylococcus	Staphylococcus aureus	strain=2588STDY5962135
>GCF_001057125.1	Proteobacteria	Gammaproteobacteria	Enterobacterales	Enterobacteriaceae	Escherichia	Escherichia coli	strain=527_ECOL
>GCF_003422885.1	Firmicutes	Bacilli	Bacillales	Staphylococcaceae	Staphylococcus	Staphylococcus aureus	strain=M6K196
>GCF_001170565.1	Firmicutes	Bacilli	Lactobacillales	Streptococcaceae	Streptococcus	Streptococcus pneumoniae	strain=SMRU3084
>GCF_900056325.1	Firmicutes	Bacilli	Lactobacillales	Streptococcaceae	Streptococcus	Streptococcus pneumoniae	strain=2245STDY5609141
>GCF_001653335.1	Actinobacteria	Actinobacteria	Propionibacteriales	Nocardioidaceae	Nocardioides	Nocardioides dokdonensis FR1436	strain=FR1436
>GCF_001658525.1	Firmicutes	Bacilli	Bacillales	Staphylococcaceae	Staphylococcus	Staphylococcus epidermidis	strain=Qt1p44
>GCF_002570225.1	Firmicutes	Bacilli	Bacillales	Bacillaceae	Bacillus	Bacillus anthracis	strain=AFS072084
>GCF_003037515.1	Proteobacteria	Gammaproteobacteria	Enterobacterales	Enterobacteriaceae	Klebsiella	Klebsiella pneumoniae	strain=WCHKP020112
>GCF_000785935.1	Proteobacteria	Gammaproteobacteria	Xanthomonadales	Xanthomonadaceae	Xanthomonas	Xanthomonas phaseoli pv. phaseoli	strain=NCPPB 1420
>GCF_900042955.1	Firmicutes	Bacilli	Lactobacillales	Streptococcaceae	Streptococcus	Streptococcus pneumoniae	strain=2842STDY5753176
>GCF_002277485.1	Proteobacteria	Gammaproteobacteria	Pseudomonadales	Moraxellaceae	Acinetobacter	Acinetobacter baumannii	strain=AB56
>GCF_900192635.1	Firmicutes	Bacilli	Lactobacillales	Streptococcaceae	Streptococcus	Streptococcus pneumoniae	strain=UoS4369
>GCF_000287055.2	Proteobacteria	Gammaproteobacteria	Vibrionales	Vibrionaceae	Vibrio	Vibrio genomosp. F10 str. ZF-129	strain=ZF-129
>GCF_900115215.1	Firmicutes	Clostridia	Clostridiales	Lachnospiraceae	Pseudobutyrivibrio	Pseudobutyrivibrio sp. UC1225	strain=UC1225
>GCF_003073255.1	Firmicutes	Bacilli	Bacillales	Bacillaceae	Bacillus	Bacillus velezensis	strain=QST713
>GCF_001561975.1	Actinobacteria	Actinobacteria	Corynebacteriales	Corynebacteriaceae	Corynebacterium	Corynebacterium stationis	strain=ATCC 6872
>GCF_900030565.1	Firmicutes	Bacilli	Lactobacillales	Streptococcaceae	Streptococcus	Streptococcus pneumoniae	strain=2842STDY5644327
>GCF_001273635.1	Proteobacteria	Gammaproteobacteria	Vibrionales	Vibrionaceae	Vibrio	Vibrio parahaemolyticus	strain=S357-21
>GCF_003120195.1	Proteobacteria	Gammaproteobacteria	Enterobacterales	Enterobacteriaceae	Salmonella	Salmonella enterica subsp. enterica serovar Newport	strain=94
>GCF_000758045.1	Spirochaetes	Spirochaetia		Leptospiraceae	Leptospira	Leptospira borgpetersenii serovar Ballum	strain=Muis5
>GCF_002723575.1	Proteobacteria	Gammaproteobacteria	Pseudomonadales	Pseudomonadaceae	Pseudomonas	Pseudomonas viridiflava	strain=ICMP 8820
>GCF_002056625.1	Proteobacteria	Gammaproteobacteria	Enterobacterales	Enterobacteriaceae	Salmonella	Salmonella enterica	strain=BCW_4392
>GCF_000983435.1	Proteobacteria	Gammaproteobacteria	Enterobacterales	Enterobacteriaceae	Salmonella	Salmonella enterica subsp. enterica serovar Paratyphi A
>GCF_000203935.1	Proteobacteria	Gammaproteobacteria	Alteromonadales	Shewanellaceae	Shewanella	Shewanella sp. ANA-3	strain=ANA-3
>GCF_002520565.1	Proteobacteria	Gammaproteobacteria	Enterobacterales	Enterobacteriaceae	Escherichia	Escherichia coli	strain=MOD1-EC6851
>GCF_000146065.2	Candidatus Cloacimonetes				Candidatus Cloacimonas	Candidatus Cloacimonas acidaminovorans str. Evry	strain=Evry
>GCF_002831735.1	Actinobacteria	Actinobacteria	Propionibacteriales	Propionibacteriaceae	Cutibacterium	Cutibacterium acnes	strain=09-258
>GCF_000158755.1	Proteobacteria	Alphaproteobacteria	Rhizobiales	Brucellaceae	Brucella	Brucella ceti M490/95/1	strain=M490/95/1
>GCF_001105685.1	Firmicutes	Bacilli	Lactobacillales	Streptococcaceae	Streptococcus	Streptococcus pneumoniae	strain=type strain: N
>GCF_900184225.1	Actinobacteria	Actinobacteria	Micrococcales	Brevibacteriaceae	Brevibacterium	Brevibacterium ihuae	strain=CV3
>GCF_001706415.1	Proteobacteria	Gammaproteobacteria	Pseudomonadales	Moraxellaceae	Acinetobacter	Acinetobacter pittii	strain=UKK-0538
>GCF_900188055.1	Proteobacteria	Alphaproteobacteria	Rhodospirillales	Rhodospirillaceae	Tistlia	Tistlia consotensis	strain=DSM 21585
>GCF_900112035.1	Actinobacteria	Actinobacteria	Propionibacteriales	Nocardioidaceae	Nocardioides	Nocardioides alpinus	strain=CGMCC 1.10697
>GCF_001889665.1	Actinobacteria	Actinobacteria	Corynebacteriales	Mycobacteriaceae	Mycobacterium	Mycobacterium tuberculosis	strain=01-R1309
>GCF_900162415.1	Firmicutes	Bacilli	Bacillales	Listeriaceae	Listeria	Listeria monocytogenes	strain=n/a
>GCF_002531885.1	Proteobacteria	Alphaproteobacteria	Rhizobiales	Rhizobiaceae	Rhizobium	Rhizobium sp. L9	strain=L9
>GCF_002012635.1	Proteobacteria	Epsilonproteobacteria	Campylobacterales	Helicobacteraceae	Helicobacter	Helicobacter pylori	strain=CA26024
>GCF_001097625.1	Proteobacteria	Gammaproteobacteria	Enterobacterales	Enterobacteriaceae	Salmonella	Salmonella enterica subsp. enterica serovar Typhi	strain=BKQ4D9
>GCF_003007715.1	Proteobacteria	Gammaproteobacteria	Alteromonadales	Alteromonadaceae	Marinobacter	Marinobacter shengliensis	strain=SL013A34A2
>GCF_000737865.1	Actinobacteria	Actinobacteria	Bifidobacteriales	Bifidobacteriaceae	Bifidobacterium	Bifidobacterium coryneforme	strain=LMG18911
>GCF_003057225.1	Proteobacteria	Gammaproteobacteria	Enterobacterales	Enterobacteriaceae	Klebsiella	Klebsiella aerogenes	strain=AUH-KAM6
>GCF_900202765.1	Proteobacteria	Betaproteobacteria	Neisseriales	Neisseriaceae	Neisseria	Neisseria meningitidis	strain=Neisseria meningitidis
>GCF_001398975.1	Firmicutes	Bacilli	Lactobacillales	Streptococcaceae	Streptococcus	Streptococcus agalactiae	strain=Mother12
>GCF_900164705.1	Firmicutes	Clostridia	Clostridiales	Peptostreptococcaceae	Clostridioides	Clostridioides difficile	strain=VRECD0002
>GCF_002860635.1	Actinobacteria	Actinobacteria	Actinomycetales	Actinomycetaceae	Actinomyces	Actinomyces naeslundii	strain=UMB0731
>GCF_900170105.1	Firmicutes	Bacilli	Lactobacillales	Streptococcaceae	Streptococcus	Streptococcus pneumoniae
>GCF_900379795.1	Proteobacteria	Gammaproteobacteria	Xanthomonadales	Xanthomonadaceae	Xanthomonas	Xanthomonas fragariae	strain=CFBP 6767
>GCF_000619105.1	Proteobacteria	Gammaproteobacteria	Enterobacterales	Enterobacteriaceae	Escherichia	Escherichia coli O45:H2 str. 2009C-4780	strain=2009C-4780
>GCF_900490595.1	Proteobacteria	Gammaproteobacteria	Enterobacterales	Enterobacteriaceae	Escherichia	Escherichia coli	strain=KCRI-77E
>GCF_000193475.1	Proteobacteria	Betaproteobacteria	Burkholderiales	Burkholderiaceae	Burkholderia	Burkholderia pseudomallei 1106b	strain=1106b
>GCF_001455425.1	Firmicutes	Bacilli	Lactobacillales	Enterococcaceae	Enterococcus	Enterococcus faecium	strain=GM70
>GCF_002797615.1	Proteobacteria	Gammaproteobacteria	Xanthomonadales	Xanthomonadaceae	Stenotrophomonas	Stenotrophomonas sp. YR399	strain=YR399
>GCF_000731085.1	Firmicutes	Bacilli	Lactobacillales	Streptococcaceae	Streptococcus	Streptococcus equinus	strain=HC5
>GCF_000547845.1	Firmicutes	Bacilli	Bacillales	Staphylococcaceae	Staphylococcus	Staphylococcus aureus M0766	strain=M0766
>GCF_001832675.1	Proteobacteria	Gammaproteobacteria	Enterobacterales	Enterobacteriaceae	Salmonella	Salmonella enterica	strain=CFSAN044893
>GCF_001721385.1	Proteobacteria	Gammaproteobacteria	Pseudomonadales	Moraxellaceae	Acinetobacter	Acinetobacter baumannii	strain=XH192
>GCF_900147905.1	Proteobacteria	Gammaproteobacteria	Pseudomonadales	Pseudomonadaceae	Pseudomonas	Pseudomonas aeruginosa
>GCF_000193415.1	Firmicutes	Bacilli	Bacillales	Paenibacillaceae	Paenibacillus	Paenibacillus vortex V453	strain=V453
>GCF_001659815.1	Proteobacteria	Gammaproteobacteria	Enterobacterales	Enterobacteriaceae	Escherichia	Escherichia coli	strain=016PP2015
>GCF_001912015.1	Proteobacteria	Gammaproteobacteria	Enterobacterales	Enterobacteriaceae	Escherichia	Escherichia coli	strain=9788a
>GCF_900027945.1	Proteobacteria	Betaproteobacteria	Neisseriales	Neisseriaceae	Neisseria	Neisseria meningitidis	strain=2842STDY5881683
>GCF_001264385.1	Proteobacteria	Gammaproteobacteria	Xanthomonadales	Xanthomonadaceae	Xanthomonas	Xanthomonas campestris	strain=CFSAN033083
>GCF_003310805.1	Firmicutes	Bacilli	Bacillales	Staphylococcaceae	Staphylococcus	Staphylococcus aureus	strain=AL048
>GCF_002000965.1	Actinobacteria	Actinobacteria	Corynebacteriales	Mycobacteriaceae	Mycobacterium	Mycobacterium tuberculosis TRS22	strain=TRS22
>GCF_000373065.1	Firmicutes	Bacilli	Lactobacillales	Enterococcaceae	Enterococcus	Enterococcus columbae DSM 7374 = ATCC 51263	strain=DSM 7374
>GCF_002923125.1	Proteobacteria	Gammaproteobacteria	Enterobacterales	Enterobacteriaceae	Lelliottia	Lelliottia aquatilis	strain=6334-17
>GCF_000706805.1	Firmicutes	Bacilli	Lactobacillales	Streptococcaceae	Streptococcus	Streptococcus equi subsp. ruminatorum CECT 5772	strain=CECT 5772
>GCF_002996625.1	Spirochaetes	Spirochaetia	Spirochaetales	Borreliaceae	Borreliella	Borreliella burgdorferi	strain=Bb16-57-1
>GCF_001757615.1	Firmicutes	Clostridia	Clostridiales	Peptostreptococcaceae	Clostridioides	Clostridioides difficile	strain=H3
>GCF_000687005.1	Proteobacteria	Gammaproteobacteria	Enterobacterales	Enterobacteriaceae	Escherichia	Escherichia coli 1-176-05_S4_C2	strain=1-176-05_S4_C2
>GCF_000666985.1	Actinobacteria	Actinobacteria	Corynebacteriales	Mycobacteriaceae	Mycobacterium	Mycobacterium tuberculosis variant africanum MAL020135	strain=MAL020135
>GCF_001069155.1	Firmicutes	Bacilli	Bacillales	Staphylococcaceae	Staphylococcus	Staphylococcus capitis	strain=104_SEPI
>GCF_002117465.1	Firmicutes	Bacilli	Bacillales	Bacillaceae	Bacillus	Bacillus cereus	strain=BC-AK
>GCF_001408015.1	Proteobacteria	Epsilonproteobacteria	Campylobacterales	Campylobacteraceae	Campylobacter	Campylobacter jejuni	strain=Campylobacter jejuni
>GCF_002135345.1	Proteobacteria	Gammaproteobacteria	Pseudomonadales	Moraxellaceae	Acinetobacter	Acinetobacter sp. ANC 4648	strain=ANC 4648
>GCF_001339475.1	Firmicutes	Bacilli	Lactobacillales	Streptococcaceae	Streptococcus	Streptococcus pneumoniae	strain=SMRU877
>GCF_003583385.1	Tenericutes	Mollicutes	Mycoplasmatales	Mycoplasmataceae	Mycoplasma	Mycoplasma gallopavonis	strain=WR1
>GCF_900477405.1	Proteobacteria	Gammaproteobacteria	Pseudomonadales	Moraxellaceae	Acinetobacter	Acinetobacter baumannii	strain=Ab182
>GCF_001171065.1	Proteobacteria	Gammaproteobacteria	Enterobacterales	Yersiniaceae	Yersinia	Yersinia frederiksenii	strain=RS-42
>GCF_001623095.1	Proteobacteria	Alphaproteobacteria	Rhodobacterales	Rhodobacteraceae	Pseudovibrio	Pseudovibrio sp. Ad5	strain=Ad5
>GCF_002150505.1	Bacteroidetes	Cytophagia	Cytophagales	Cyclobacteriaceae	Algoriphagus	Algoriphagus ratkowskyi	strain=DSM 22686
>GCF_000327845.2	Proteobacteria	Betaproteobacteria	Neisseriales	Neisseriaceae	Neisseria	Neisseria meningitidis 9757	strain=9757
>GCF_900137285.1	Actinobacteria	Actinobacteria	Corynebacteriales	Mycobacteriaceae	Mycobacteroides	Mycobacteroides abscessus subsp. abscessus	strain=1023
>GCF_900203825.1	Proteobacteria	Betaproteobacteria	Neisseriales	Neisseriaceae	Neisseria	Neisseria meningitidis	strain=Neisseria meningitidis
>GCF_003018515.1	Proteobacteria	Gammaproteobacteria	Enterobacterales	Enterobacteriaceae	Escherichia	Escherichia coli	strain=2013C-3996
>GCF_002130705.1	Actinobacteria	Actinobacteria	Corynebacteriales	Mycobacteriaceae	Mycobacterium	Mycobacterium tuberculosis	strain=M0000827-7
>GCF_900078085.1	Proteobacteria	Gammaproteobacteria	Enterobacterales	Enterobacteriaceae	Enterobacter	Enterobacter cloacae	strain=e939
>GCF_001491435.1	Proteobacteria	Epsilonproteobacteria	Campylobacterales	Campylobacteraceae	Campylobacter	Campylobacter coli	strain=n/a
>GCF_002041165.1	Proteobacteria	Gammaproteobacteria	Enterobacterales	Enterobacteriaceae	Salmonella	Salmonella enterica subsp. enterica serovar Enteritidis	strain=CFSAN057806
>GCF_001651805.1	Proteobacteria	Gammaproteobacteria	Oceanospirillales	Oceanospirillaceae	Marinobacterium	Marinobacterium aestuarii	strain=ST58-10
>GCF_003130985.1	Proteobacteria	Gammaproteobacteria	Pseudomonadales	Moraxellaceae	Acinetobacter	Acinetobacter baumannii	strain=JX111
>GCF_003424305.1	Firmicutes	Bacilli	Bacillales	Staphylococcaceae	Staphylococcus	Staphylococcus aureus subsp. aureus
>GCF_000282115.1	Bacteroidetes	Flavobacteriia	Flavobacteriales	Flavobacteriaceae	Chryseobacterium	Chryseobacterium sp. CF314	strain=CF314
>GCF_003493215.1	Proteobacteria	Betaproteobacteria	Neisseriales	Neisseriaceae	Neisseria	Neisseria lactamica	strain=M37079
>GCF_002270345.1	Firmicutes	Bacilli	Bacillales	Bacillaceae	Bacillus	Bacillus hisashii	strain=C4
>GCF_000358395.2	Proteobacteria	Gammaproteobacteria	Enterobacterales	Enterobacteriaceae	Escherichia	Escherichia coli P0304777.8	strain=P0304777.8
>GCF_001651635.1	Proteobacteria	Gammaproteobacteria	Enterobacterales	Enterobacteriaceae	Escherichia	Escherichia coli	strain=UPEC_005
>GCF_900407655.1	Proteobacteria	Gammaproteobacteria	Pasteurellales	Pasteurellaceae	Haemophilus	Haemophilus influenzae
>GCF_001979215.1	Proteobacteria	Betaproteobacteria	Burkholderiales	Burkholderiaceae	Burkholderia	Burkholderia pseudomallei	strain=MSHR1218
>GCF_000618925.2	Proteobacteria	Gammaproteobacteria	Enterobacterales	Enterobacteriaceae	Escherichia	Escherichia coli O157:H7 str. K7140	strain=K7140
>GCF_900024915.1	Firmicutes	Bacilli	Lactobacillales	Streptococcaceae	Streptococcus	Streptococcus pneumoniae	strain=2842STDY5753708
>GCF_002218855.1	Firmicutes	Bacilli	Lactobacillales	Lactobacillaceae	Lactobacillus	Lactobacillus crispatus	strain=UMNLC12
>GCF_001169185.1	Firmicutes	Bacilli	Lactobacillales	Streptococcaceae	Streptococcus	Streptococcus pneumoniae	strain=09B09043
>GCF_900120375.1	Firmicutes				Ndongobacter	Ndongobacter massiliensis	strain=Marseille-P3170
>GCF_002537155.1	Proteobacteria	Gammaproteobacteria	Enterobacterales	Enterobacteriaceae	Escherichia	Escherichia coli	strain=MOD1-EC6165
>GCF_900107615.1	Firmicutes	Negativicutes	Selenomonadales	Selenomonadaceae	Selenomonas	Selenomonas ruminantium	strain=DSM 2872
>GCF_900133145.1	Actinobacteria	Actinobacteria	Corynebacteriales	Mycobacteriaceae	Mycobacteroides	Mycobacteroides abscessus subsp. massiliense	strain=925
>GCF_000521825.2	Proteobacteria	Gammaproteobacteria	Vibrionales	Vibrionaceae	Vibrio	Vibrio parahaemolyticus IDH02640	strain=IDH02640
>GCF_000805385.1	Actinobacteria	Actinobacteria	Corynebacteriales	Mycobacteriaceae	Mycolicibacterium	Mycolicibacterium setense	strain=DSM 45070
>GCF_000714695.1	Firmicutes	Bacilli	Lactobacillales	Streptococcaceae	Streptococcus	Streptococcus agalactiae	strain=ENC06
>GCF_000446845.2	Proteobacteria	Gammaproteobacteria	Enterobacterales	Enterobacteriaceae	Escherichia	Escherichia coli C78_09C	strain=C78_09C
>GCF_900136715.1	Actinobacteria	Actinobacteria	Corynebacteriales	Mycobacteriaceae	Mycobacteroides	Mycobacteroides abscessus subsp. massiliense	strain=113
>GCF_001368935.1	Proteobacteria	Alphaproteobacteria	Sphingomonadales	Sphingomonadaceae	Novosphingobium	Novosphingobium sp. KN65.2	strain=KN65.2
>GCF_002954525.1	Proteobacteria	Gammaproteobacteria	Vibrionales	Vibrionaceae	Vibrio	Vibrio jasicida	strain=ABR3-11
>GCF_001213065.1	Actinobacteria	Actinobacteria	Corynebacteriales	Mycobacteriaceae	Mycobacteroides	Mycobacteroides abscessus	strain=PAP009
>GCF_900234485.1	Proteobacteria	Gammaproteobacteria	Xanthomonadales	Xanthomonadaceae	Xanthomonas	Xanthomonas citri pv. fuscans	strain=CFBP6990
>GCF_900505865.1	Proteobacteria	Gammaproteobacteria	Enterobacterales	Enterobacteriaceae	Klebsiella	Klebsiella pneumoniae	strain=EuSCAPE_HR030
>GCF_001559595.1	Proteobacteria	Gammaproteobacteria	Vibrionales	Vibrionaceae	Enterovibrio	Enterovibrio coralii	strain=CAIM 912
>GCF_000875995.1	Proteobacteria	Gammaproteobacteria	Pseudomonadales	Pseudomonadaceae	Pseudomonas	Pseudomonas putida	strain=KF703
>GCF_900476895.1	Proteobacteria	Gammaproteobacteria	Pseudomonadales	Moraxellaceae	Acinetobacter	Acinetobacter baumannii	strain=Ab132
>GCF_002886465.1	Proteobacteria	Gammaproteobacteria	Enterobacterales	Enterobacteriaceae	Escherichia	Escherichia coli	strain=YD748
>GCF_900503145.1	Proteobacteria	Gammaproteobacteria	Enterobacterales	Enterobacteriaceae	Klebsiella	Klebsiella pneumoniae	strain=EuSCAPE_UK099
>GCF_002874295.1	Proteobacteria	Gammaproteobacteria	Vibrionales	Vibrionaceae	Vibrio	Vibrio breoganii	strain=10N.286.46.E1
>GCF_002369755.1	Firmicutes	Bacilli	Bacillales	Staphylococcaceae	Staphylococcus	Staphylococcus intermedius	strain=14S02204-1
>GCF_001022955.1	Proteobacteria	Gammaproteobacteria	Enterobacterales	Enterobacteriaceae	Enterobacter	Enterobacter asburiae	strain=GN03140
>GCF_000708065.1	Proteobacteria	Gammaproteobacteria	Aeromonadales	Aeromonadaceae	Aeromonas	Aeromonas hydrophila	strain=NF2
>GCF_000779425.1	Proteobacteria	Gammaproteobacteria	Enterobacterales	Enterobacteriaceae	Escherichia	Escherichia coli	strain=upec-197
>GCF_003136155.1	Proteobacteria	Gammaproteobacteria	Xanthomonadales	Xanthomonadaceae	Xanthomonas	Xanthomonas perforans	strain=NI1
>GCF_001826075.1	Firmicutes	Bacilli	Bacillales	Listeriaceae	Listeria	Listeria monocytogenes	strain=BCW_3923
>GCF_900517325.1	Proteobacteria	Gammaproteobacteria	Enterobacterales	Enterobacteriaceae	Klebsiella	Klebsiella pneumoniae	strain=EuSCAPE_ES220
>GCF_000305785.2	Proteobacteria	Gammaproteobacteria	Cellvibrionales	Cellvibrionaceae	Simiduia	Simiduia agarivorans SA1 = DSM 21679	strain=SA1 = DSM 21679
>GCF_002891805.1	Proteobacteria	Gammaproteobacteria	Vibrionales	Vibrionaceae	Vibrio	Vibrio vulnificus	strain=94-8-112
>GCF_000638975.1	Firmicutes	Bacilli	Bacillales	Staphylococcaceae	Staphylococcus	Staphylococcus aureus DICM09/00997-9HST2	strain=DICM09/00997-9HST2
>GCF_002952875.1	Proteobacteria	Gammaproteobacteria	Enterobacterales	Enterobacteriaceae	Escherichia	Escherichia coli	strain=6FA
>GCF_002559935.1	Firmicutes	Bacilli	Bacillales	Bacillaceae	Bacillus	Bacillus cereus	strain=AFS026312
>GCF_002227505.1	Proteobacteria	Gammaproteobacteria	Enterobacterales	Enterobacteriaceae	Escherichia	Escherichia coli	strain=MOD1-EC5627
>GCF_001542215.1	Proteobacteria	Gammaproteobacteria	Enterobacterales	Enterobacteriaceae	Salmonella	Salmonella enterica subsp. enterica serovar Kentucky	strain=CFSAN011782
>GCF_900115315.1	Bacteroidetes	Flavobacteriia	Flavobacteriales	Flavobacteriaceae	Capnocytophaga	Capnocytophaga haemolytica	strain=DSM 11385
>GCF_001406615.1	Firmicutes	Clostridia	Clostridiales	Ruminococcaceae	Faecalibacterium	Faecalibacterium prausnitzii	strain=2789STDY5834930
>GCF_001346135.1	Firmicutes	Bacilli	Lactobacillales	Streptococcaceae	Streptococcus	Streptococcus pneumoniae	strain=SMRU2403
>GCF_001405295.1	Firmicutes	Clostridia	Clostridiales	Lachnospiraceae		[Eubacterium] rectale	strain=2789STDY5834884
>GCF_001043115.1	Proteobacteria	Gammaproteobacteria	Xanthomonadales	Xanthomonadaceae	Xanthomonas	Xanthomonas sp. NCPPB 1128	strain=NCPPB1128
>GCF_000978845.1	Proteobacteria	Gammaproteobacteria	Enterobacterales	Enterobacteriaceae	Escherichia	Escherichia coli O157:H7	strain=Rafaela_II
>GCF_001363835.1	Proteobacteria	Gammaproteobacteria	Enterobacterales	Enterobacteriaceae	Salmonella	Salmonella enterica subsp. enterica serovar Typhi	strain=1003078
>GCF_001374195.1	Proteobacteria	Gammaproteobacteria	Pseudomonadales	Pseudomonadaceae	Pseudomonas	Pseudomonas aeruginosa
>GCF_001243195.1	Proteobacteria	Gammaproteobacteria	Enterobacterales	Enterobacteriaceae	Salmonella	Salmonella enterica subsp. enterica serovar Saintpaul	strain=CVM N46830
>GCF_900475535.1	Proteobacteria	Gammaproteobacteria	Pasteurellales	Pasteurellaceae	Haemophilus	Haemophilus influenzae	strain=NCTC11931
>GCF_003199615.1	Proteobacteria	Gammaproteobacteria	Enterobacterales	Enterobacteriaceae	Salmonella	Salmonella enterica subsp. enterica serovar Newport	strain=CFSAN003304
>GCF_000554865.1	Firmicutes	Bacilli	Bacillales	Staphylococcaceae	Staphylococcus	Staphylococcus aureus M0337	strain=M0337
>GCF_001137665.1	Firmicutes	Bacilli	Lactobacillales	Streptococcaceae	Streptococcus	Streptococcus pneumoniae	strain=LMG2062
>GCF_003144395.1	Proteobacteria	Gammaproteobacteria	Enterobacterales	Morganellaceae	Proteus	Proteus sp. TJ1636	strain=TJ1636
>GCF_000532495.1	Firmicutes	Bacilli	Bacillales	Staphylococcaceae	Staphylococcus	Staphylococcus aureus M1389	strain=M1389
>GCF_003357885.1	Proteobacteria	Gammaproteobacteria	Enterobacterales	Enterobacteriaceae	Escherichia	Escherichia coli	strain=SC369
>GCF_001921685.1	Firmicutes	Bacilli	Bacillales	Staphylococcaceae	Staphylococcus	Staphylococcus aureus	strain=C18
>GCF_001253795.1	Proteobacteria	Gammaproteobacteria	Enterobacterales	Enterobacteriaceae	Shigella	Shigella sonnei	strain=201401124_1
>GCF_002945995.1	Firmicutes	Bacilli	Lactobacillales	Enterococcaceae	Enterococcus	Enterococcus faecalis	strain=CVM N59457F
>GCF_002579385.1	Firmicutes	Bacilli	Bacillales	Bacillaceae	Bacillus	Bacillus pseudomycoides	strain=AFS054612
>GCF_002211395.1	Proteobacteria	Alphaproteobacteria	Rhizobiales	Rhizobiaceae	Rhizobium	Rhizobium sp. R339	strain=R339
>GCF_000742075.1	Proteobacteria	Gammaproteobacteria	Thiotrichales	Francisellaceae	Francisella	Francisella tularensis	strain=FAE
>GCF_002270265.1	Proteobacteria	Gammaproteobacteria	Enterobacterales	Enterobacteriaceae	Salmonella	Salmonella enterica subsp. enterica serovar Heidelberg	strain=STy018
>GCF_900487275.1	Proteobacteria	Gammaproteobacteria	Enterobacterales	Enterobacteriaceae	Shigella	Shigella sonnei	strain=4028STDY6275183
>GCF_001401695.1	Proteobacteria	Gammaproteobacteria	Enterobacterales	Pectobacteriaceae	Dickeya	Dickeya solani	strain=RNS 07.7.3B
>GCF_001461695.1	Proteobacteria	Alphaproteobacteria	Rhizobiales	Rhizobiaceae	Sinorhizobium	Sinorhizobium fredii USDA 205	strain=USDA 205
>GCF_001365575.1	Proteobacteria	Gammaproteobacteria	Enterobacterales	Enterobacteriaceae	Salmonella	Salmonella enterica subsp. enterica serovar Typhi	strain=ty2-114
>GCF_900202865.1	Proteobacteria	Betaproteobacteria	Neisseriales	Neisseriaceae	Neisseria	Neisseria meningitidis	strain=Neisseria meningitidis
>GCF_000709345.1	Proteobacteria	Betaproteobacteria	Burkholderiales	Comamonadaceae	Polaromonas	Polaromonas glacialis	strain=R3-9
>GCF_000688755.1	Firmicutes	Bacilli	Bacillales	Bacillaceae	Bacillus	Bacillus cereus	strain=BcFL2013
>GCF_000384475.1	Proteobacteria	Alphaproteobacteria	Rhizobiales	Methylocystaceae	Methylopila	Methylopila sp. M107	strain=M107
>GCF_000605345.1	Firmicutes	Bacilli	Bacillales	Staphylococcaceae	Staphylococcus	Staphylococcus aureus M35158	strain=M35158
>GCF_000729985.1	Bacteroidetes	Flavobacteriia	Flavobacteriales	Flavobacteriaceae	Chryseobacterium	Chryseobacterium antarcticum	strain=LMG 24720
>GCF_000324765.1	Proteobacteria	Gammaproteobacteria	Enterobacterales	Yersiniaceae	Yersinia	Yersinia pestis E1977001	strain=E1977001
>GCF_001025215.1	Actinobacteria	Actinobacteria	Bifidobacteriales	Bifidobacteriaceae	Bifidobacterium	Bifidobacterium pseudocatenulatum DSM 20438 = JCM 1200 = LMG 10505	strain=JCM 1200
>GCF_000791305.1	Proteobacteria	Gammaproteobacteria	Pseudomonadales	Pseudomonadaceae	Pseudomonas	Pseudomonas aeruginosa	strain=AZPAE14927
>GCF_900021345.1	Firmicutes	Bacilli	Lactobacillales	Streptococcaceae	Streptococcus	Streptococcus pneumoniae	strain=2842STDY5644623
>GCF_900481865.1	Proteobacteria	Gammaproteobacteria	Enterobacterales	Enterobacteriaceae	Escherichia	Escherichia coli	strain=VREC0625
>GCF_001894585.1	Proteobacteria	Gammaproteobacteria	Enterobacterales	Enterobacteriaceae	Escherichia	Escherichia coli	strain=724
>GCF_002134335.1	Proteobacteria	Gammaproteobacteria	Enterobacterales	Enterobacteriaceae	Escherichia	Escherichia coli	strain=OLC989
>GCF_001816105.1	Firmicutes	Bacilli	Bacillales		Exiguobacterium	Exiguobacterium sp. SH31	strain=SH31
>GCF_001037735.1	Proteobacteria	Gammaproteobacteria	Enterobacterales	Enterobacteriaceae	Enterobacter	Enterobacter sp. MGH127	strain=MGH127
>GCF_000357145.2	Proteobacteria	Gammaproteobacteria	Enterobacterales	Enterobacteriaceae	Escherichia	Escherichia coli P02997067.6	strain=P02997067.6
>GCF_001951755.1	Proteobacteria	Gammaproteobacteria	Enterobacterales	Enterobacteriaceae	Salmonella	Salmonella enterica subsp. enterica serovar Infantis str. CVM N20272	strain=CVM N20272
>GCF_001164665.1	Firmicutes	Bacilli	Lactobacillales	Streptococcaceae	Streptococcus	Streptococcus agalactiae	strain=CZ-NI-014
>GCF_900114125.1	Proteobacteria	Alphaproteobacteria	Rhodobacterales	Rhodobacteraceae	Nereida	Nereida ignava DSM 16309	strain=DSM 16309
>GCF_001664385.1	Proteobacteria	Alphaproteobacteria	Rhizobiales	Rhizobiaceae	Rhizobium	Rhizobium phaseoli	strain=R650
>GCF_002136675.1	Proteobacteria	Gammaproteobacteria	Pseudomonadales	Moraxellaceae	Acinetobacter	Acinetobacter baumannii	strain=PR308
>GCF_001396595.1	Actinobacteria	Actinobacteria	Corynebacteriales	Mycobacteriaceae	Mycobacterium	Mycobacterium tuberculosis	strain=Bir 74
>GCF_000326445.1	Proteobacteria	Gammaproteobacteria	Enterobacterales	Enterobacteriaceae	Escherichia	Escherichia coli KTE168	strain=KTE168
>GCF_000420325.1	Proteobacteria	Gammaproteobacteria	Cellvibrionales	Spongiibacteraceae	Spongiibacter	Spongiibacter tropicus DSM 19543	strain=DSM 19543
>GCF_900447695.1	Firmicutes	Bacilli	Lactobacillales	Enterococcaceae	Enterococcus	Enterococcus durans	strain=NCTC8130
>GCF_002047005.1	Proteobacteria	Gammaproteobacteria	Enterobacterales	Enterobacteriaceae	Salmonella	Salmonella enterica subsp. enterica serovar Indiana	strain=2009K0767
>GCF_900044515.1	Firmicutes	Bacilli	Bacillales	Staphylococcaceae	Staphylococcus	Staphylococcus aureus	strain=st827
>GCF_002516715.1	Proteobacteria	Gammaproteobacteria	Enterobacterales	Enterobacteriaceae	Escherichia	Escherichia coli	strain=MOD1-EC5142
>GCF_002591915.1	Proteobacteria	Gammaproteobacteria	Oceanospirillales	Alcanivoracaceae	Marinicella	Marinicella litoralis	strain=KMM 3900
>GCF_001224005.1	Proteobacteria	Epsilonproteobacteria	Campylobacterales	Campylobacteraceae	Campylobacter	Campylobacter jejuni	strain=OXC6305
>GCF_900110585.1	Proteobacteria	Gammaproteobacteria	Chromatiales	Ectothiorhodospiraceae	Aquisalimonas	Aquisalimonas asiatica	strain=CGMCC 1.6291
>GCF_001329935.1	Firmicutes	Bacilli	Lactobacillales	Streptococcaceae	Streptococcus	Streptococcus pneumoniae	strain=spnIC19
>GCF_900197695.1	Proteobacteria	Epsilonproteobacteria	Campylobacterales	Helicobacteraceae	Helicobacter	Helicobacter ailurogastricus
>GCF_900110075.1	Firmicutes	Bacilli	Bacillales	Paenibacillaceae	Paenibacillus	Paenibacillus sp. OV219	strain=OV219
>GCF_900513525.1	Proteobacteria	Gammaproteobacteria	Enterobacterales	Enterobacteriaceae	Klebsiella	Klebsiella pneumoniae	strain=EuSCAPE_IL056
>GCF_001415245.1	Proteobacteria	Gammaproteobacteria	Pseudomonadales	Moraxellaceae	Acinetobacter	Acinetobacter pittii	strain=ABBL086
>GCF_900203955.1	Proteobacteria	Betaproteobacteria	Neisseriales	Neisseriaceae	Neisseria	Neisseria meningitidis	strain=Neisseria meningitidis
>GCF_001124985.1	Proteobacteria	Gammaproteobacteria	Enterobacterales	Enterobacteriaceae	Salmonella	Salmonella enterica subsp. enterica serovar Typhi	strain=LNT1497
>GCF_900447345.1	Bacteroidetes	Flavobacteriia	Flavobacteriales	Flavobacteriaceae	Elizabethkingia	Elizabethkingia meningoseptica	strain=NCTC10586
>GCF_003017835.1	Firmicutes	Bacilli	Bacillales	Staphylococcaceae	Staphylococcus	Staphylococcus aureus	strain=0257-2201-2015
>GCF_002225505.1	Proteobacteria	Gammaproteobacteria	Enterobacterales	Enterobacteriaceae	Escherichia	Escherichia coli	strain=MOD1-EC5753
>GCF_000618645.1	Proteobacteria	Gammaproteobacteria	Enterobacterales	Enterobacteriaceae	Escherichia	Escherichia coli O157:H7 str. K2192	strain=K2192
>GCF_002802285.1	Actinobacteria	Actinobacteria	Corynebacteriales	Mycobacteriaceae	Mycobacteroides	Mycobacteroides abscessus subsp. abscessus	strain=3671
>GCF_000243095.1	Proteobacteria	Betaproteobacteria	Burkholderiales	Burkholderiaceae	Cupriavidus	Cupriavidus basilensis OR16	strain=OR16
>GCF_001718815.1	Proteobacteria	Betaproteobacteria	Burkholderiales	Burkholderiaceae	Burkholderia	Burkholderia vietnamiensis	strain=HI2297
>GCF_002911955.1	Firmicutes	Bacilli	Bacillales	Bacillaceae	Bacillus	Bacillus thuringiensis serovar entomocidus	strain=BGSC 4I4
>GCF_900117375.1	Firmicutes	Bacilli	Bacillales	Staphylococcaceae	Staphylococcus	Staphylococcus sciuri subsp. sciuri	strain=ATCC 29059
>GCF_001218445.1	Proteobacteria	Gammaproteobacteria	Enterobacterales	Enterobacteriaceae	Salmonella	Salmonella enterica subsp. enterica serovar Typhimurium str. DT104	strain=EWH9
>GCF_900168125.1	Bacteroidetes	Sphingobacteriia	Sphingobacteriales	Sphingobacteriaceae	Sphingobacterium	Sphingobacterium nematocida	strain=DSM 24091
>GCF_001221325.1	Proteobacteria	Gammaproteobacteria	Enterobacterales	Enterobacteriaceae	Salmonella	Salmonella enterica subsp. enterica serovar Typhimurium str. DT104	strain=H111
>GCF_001649705.1	Proteobacteria	Gammaproteobacteria	Pseudomonadales	Moraxellaceae	Acinetobacter	Acinetobacter baumannii	strain=LIM929
>GCF_000675555.1	Actinobacteria	Actinobacteria	Corynebacteriales	Mycobacteriaceae	Mycobacterium	Mycobacterium tuberculosis TB_RSA113	strain=TB_RSA113
>GCF_001762895.1	Proteobacteria	Epsilonproteobacteria	Campylobacterales	Campylobacteraceae	Campylobacter	Campylobacter jejuni	strain=BCW_4219
>GCF_002319335.1	Proteobacteria	Gammaproteobacteria	Enterobacterales	Enterobacteriaceae	Escherichia	Escherichia coli	strain=94-0426
>GCF_000740945.1	Proteobacteria	Alphaproteobacteria	Rhizobiales	Brucellaceae	Brucella	Brucella abortus	strain=3196
>GCF_001908205.1	Proteobacteria	Alphaproteobacteria	Rhizobiales	Bradyrhizobiaceae	Bradyrhizobium	Bradyrhizobium sp. NAS80.1	strain=NAS80.1
>GCF_000510265.1	Proteobacteria	Alphaproteobacteria	Rhodospirillales	Rhodospirillaceae	Candidatus Endolissoclinum	Candidatus Endolissoclinum faulkneri L5	strain=L5
>GCF_900471555.1	Proteobacteria	Alphaproteobacteria	Rhizobiales			Rhizobiales bacterium
>GCF_003545945.1	Firmicutes	Bacilli	Lactobacillales	Lactobacillaceae	Lactobacillus	Lactobacillus paracasei	strain=TJB4
>GCF_000327825.2	Proteobacteria	Betaproteobacteria	Neisseriales	Neisseriaceae	Neisseria	Neisseria meningitidis 4119	strain=4119
>GCF_002996585.1	Spirochaetes	Spirochaetia	Spirochaetales	Borreliaceae	Borreliella	Borreliella burgdorferi	strain=Bb16-62
>GCF_001932295.1	Proteobacteria	Alphaproteobacteria	Rhizobiales	Bartonellaceae	Bartonella	Bartonella henselae	strain=U4
>GCF_900479605.1	Proteobacteria	Gammaproteobacteria	Enterobacterales	Enterobacteriaceae	Escherichia	Escherichia coli	strain=VREC0493
>GCF_001999185.1	Proteobacteria	Gammaproteobacteria	Enterobacterales	Enterobacteriaceae	Escherichia	Escherichia coli	strain=MGY
>GCF_000876875.1	Firmicutes	Bacilli	Lactobacillales	Streptococcaceae	Streptococcus	Streptococcus suis	strain=S3A
>GCF_002918615.1	Proteobacteria	Gammaproteobacteria	Enterobacterales	Enterobacteriaceae	Klebsiella	Klebsiella pneumoniae	strain=KPNIH43
>GCF_001245355.1	Proteobacteria	Gammaproteobacteria	Enterobacterales	Enterobacteriaceae	Salmonella	Salmonella enterica subsp. enterica serovar Enteritidis	strain=CVM N50424
>GCF_002446325.1	Firmicutes	Bacilli	Bacillales	Listeriaceae	Listeria	Listeria monocytogenes	strain=CFSAN045938
>GCF_001382015.1	Actinobacteria	Actinobacteria	Corynebacteriales	Mycobacteriaceae	Mycobacterium	Mycobacterium tuberculosis	strain=2039S
>GCF_000956725.1	Proteobacteria	Gammaproteobacteria	Enterobacterales	Enterobacteriaceae	Enterobacter	Enterobacter hormaechei subsp. xiangfangensis	strain=32595
>GCF_002846335.1	Proteobacteria	Betaproteobacteria	Burkholderiales	Oxalobacteraceae	Janthinobacterium	Janthinobacterium sp. 61	strain=61
>GCF_900178805.1	Firmicutes	Bacilli	Lactobacillales	Enterococcaceae	Enterococcus	Enterococcus faecium	strain=VREN2832
>GCF_001415645.1	Proteobacteria	Gammaproteobacteria	Pseudomonadales	Moraxellaceae	Acinetobacter	Acinetobacter baumannii	strain=ABBL109
>GCF_002031325.1	Proteobacteria	Gammaproteobacteria	Enterobacterales	Enterobacteriaceae	Salmonella	Salmonella enterica subsp. enterica serovar Ohio	strain=BCW_2160
>GCF_900190865.1	Firmicutes	Bacilli	Lactobacillales	Streptococcaceae	Streptococcus	Streptococcus pneumoniae	strain=UoS3038
>GCF_001638275.1	Firmicutes	Bacilli	Lactobacillales	Streptococcaceae	Streptococcus	Streptococcus pyogenes	strain=SST2095-1
>GCF_900013625.1	Firmicutes	Clostridia	Clostridiales	Peptostreptococcaceae	Clostridioides	Clostridioides difficile
>GCF_002796895.1	Firmicutes	Bacilli	Bacillales	Bacillaceae	Bacillus	Bacillus sp. SN1	strain=SN1
>GCF_000625855.1	Proteobacteria	Gammaproteobacteria	Enterobacterales	Enterobacteriaceae	Salmonella	Salmonella enterica subsp. enterica serovar Enteritidis str. SA20082034	strain=SA20082034
>GCF_000774255.1	Proteobacteria	Betaproteobacteria	Burkholderiales	Burkholderiaceae	Burkholderia	Burkholderia pseudomallei TSV 43	strain=TSV 43
>GCF_003582265.1	Actinobacteria	Actinobacteria	Corynebacteriales	Mycobacteriaceae	Mycobacteroides	Mycobacteroides abscessus	strain=G180
>GCF_003057395.1	Proteobacteria	Gammaproteobacteria	Enterobacterales	Enterobacteriaceae	Enterobacter	Enterobacter cloacae complex sp.	strain=Encl-44578
>GCF_001484305.1	Proteobacteria	Gammaproteobacteria	Enterobacterales	Enterobacteriaceae	Escherichia	Escherichia coli	strain=AY63
>GCF_000801975.1	Proteobacteria	Betaproteobacteria	Burkholderiales	Burkholderiaceae	Burkholderia	Burkholderia sp. A9	strain=A9
>GCF_001336115.1	Firmicutes	Bacilli	Lactobacillales	Streptococcaceae	Streptococcus	Streptococcus pneumoniae	strain=34
>GCF_001663415.1	Proteobacteria	Betaproteobacteria	Burkholderiales	Burkholderiaceae	Ralstonia	Ralstonia solanacearum	strain=YC40-M
>GCF_000683575.1	Firmicutes	Bacilli	Bacillales	Staphylococcaceae	Staphylococcus	Staphylococcus aureus VET0353R	strain=VET0353R
>GCF_001410935.1	Proteobacteria	Gammaproteobacteria	Enterobacterales	Enterobacteriaceae	Salmonella	Salmonella enterica subsp. enterica serovar Weltevreden	strain=2511STDY5462390
>GCF_001232425.1	Proteobacteria	Epsilonproteobacteria	Campylobacterales	Campylobacteraceae	Campylobacter	Campylobacter jejuni	strain=OXC6409
>GCF_001660385.1	Actinobacteria	Actinobacteria	Streptosporangiales	Nocardiopsaceae	Thermobifida	Thermobifida halotolerans	strain=YIM 90462
>GCF_000394695.1	Firmicutes	Bacilli	Lactobacillales	Enterococcaceae	Enterococcus	Enterococcus faecium EnGen0319	strain=EnGen0319
>GCF_001355655.1	Proteobacteria	Gammaproteobacteria	Enterobacterales	Enterobacteriaceae	Salmonella	Salmonella enterica subsp. enterica serovar Typhi	strain=MDUST22
>GCF_000253075.1	Tenericutes	Mollicutes	Mycoplasmatales	Mycoplasmataceae	Mycoplasma	Mycoplasma mycoides subsp. capri LC str. 95010	strain=95010
>GCF_000772125.1	Firmicutes	Bacilli	Bacillales	Bacillaceae	Bacillus	Bacillus subtilis	strain=ATCC 13952
>GCF_000147095.1	Firmicutes	Bacilli	Lactobacillales	Streptococcaceae	Streptococcus	Streptococcus pneumoniae 670-6B	strain=670-6B
>GCF_001855335.1	Actinobacteria	Actinobacteria	Propionibacteriales	Propionibacteriaceae	Acidipropionibacterium	Acidipropionibacterium acidipropionici	strain=F3E8
>GCF_002303225.1	Firmicutes	Clostridia	Clostridiales	Peptostreptococcaceae	Clostridioides	Clostridioides difficile	strain=6603-Y/ST2
>GCF_000406145.1	Proteobacteria	Gammaproteobacteria	Enterobacterales	Pectobacteriaceae	Dickeya	Dickeya dadantii NCPPB 898	strain=NCPPB 898
>GCF_002976435.1	Proteobacteria	Betaproteobacteria	Burkholderiales	Oxalobacteraceae		Solimicrobium silvestre	strain=S20-91
>GCF_900458975.1	Firmicutes	Bacilli	Lactobacillales	Streptococcaceae	Streptococcus	Streptococcus agalactiae	strain=NCTC8180
>GCF_000261365.1	Proteobacteria	Betaproteobacteria	Burkholderiales	Oxalobacteraceae	Herbaspirillum	Herbaspirillum sp. GW103	strain=GW103
>GCF_000377965.1	Actinobacteria	Actinobacteria	Streptomycetales	Streptomycetaceae	Streptomyces	Streptomyces sp. CNB091	strain=CNB091
>GCF_001052635.1	Proteobacteria	Gammaproteobacteria	Enterobacterales	Enterobacteriaceae	Enterobacter	Enterobacter asburiae	strain=1011_EASB
>GCF_000585375.1	Actinobacteria	Actinobacteria	Frankiales	Cryptosporangiaceae	Cryptosporangium	Cryptosporangium arvum DSM 44712	strain=DSM 44712
>GCF_001367275.1	Proteobacteria	Gammaproteobacteria	Enterobacterales	Enterobacteriaceae	Salmonella	Salmonella enterica subsp. enterica serovar Typhi	strain=MDUST166
>GCF_003574775.1	Proteobacteria	Gammaproteobacteria	Vibrionales	Vibrionaceae	Vibrio	Vibrio cholerae	strain=vm1
>GCF_001063505.1	Firmicutes	Bacilli	Lactobacillales	Lactobacillaceae	Lactobacillus	Lactobacillus gasseri	strain=497_LGAS
>GCF_003409815.1	Proteobacteria	Gammaproteobacteria	Enterobacterales	Enterobacteriaceae	Salmonella	Salmonella enterica	strain=AR-78
>GCF_001396535.1	Actinobacteria	Actinobacteria	Corynebacteriales	Mycobacteriaceae	Mycobacterium	Mycobacterium tuberculosis	strain=Bir 82
>GCF_002249525.1	Proteobacteria	Gammaproteobacteria	Pseudomonadales	Moraxellaceae	Acinetobacter	Acinetobacter baumannii	strain=ABCRPUTH15
>GCF_900468865.1	Proteobacteria	Alphaproteobacteria	Rhizobiales			Rhizobiales bacterium
>GCF_003583425.1	Proteobacteria	Betaproteobacteria	Burkholderiales	Burkholderiaceae	Burkholderia	Burkholderia pseudomallei	strain=3001162207
>GCF_900482035.1	Proteobacteria	Gammaproteobacteria	Enterobacterales	Enterobacteriaceae	Escherichia	Escherichia coli	strain=VREC0636
>GCF_000334715.1	Firmicutes	Bacilli	Lactobacillales	Streptococcaceae	Streptococcus	Streptococcus pneumoniae PNI0009	strain=PNI0009
>GCF_003411465.1	Proteobacteria	Gammaproteobacteria	Pseudomonadales	Pseudomonadaceae	Pseudomonas	Pseudomonas aeruginosa	strain=PABL041
>GCF_001704095.1	Firmicutes	Bacilli	Bacillales	Bacillaceae	Bacillus	Bacillus subtilis	strain=HJ0-6
>GCF_001870845.1	Actinobacteria	Actinobacteria	Corynebacteriales	Mycobacteriaceae	Mycobacterium	Mycobacterium malmoense	strain=CTRI-256
>GCF_000966285.1	Actinobacteria	Actinobacteria	Frankiales	Frankiaceae	Frankia	Frankia sp. DC12	strain=DC12
>GCF_002761875.1	Proteobacteria	Gammaproteobacteria	Pseudomonadales	Moraxellaceae	Acinetobacter	Acinetobacter junii	strain=lzh-X15
>GCF_003301115.1	Firmicutes	Bacilli	Bacillales	Staphylococcaceae	Staphylococcus	Staphylococcus aureus	strain=XM201503-M6
>GCF_900460285.1	Proteobacteria	Gammaproteobacteria	Vibrionales	Vibrionaceae	Vibrio	Vibrio alginolyticus	strain=NCTC12160
>GCF_000803205.1	Proteobacteria	Gammaproteobacteria	Enterobacterales	Erwiniaceae	Pantoea	Pantoea stewartii	strain=M073a
>GCF_002001305.1	Proteobacteria	Gammaproteobacteria	Pseudomonadales	Pseudomonadaceae	Pseudomonas	Pseudomonas aeruginosa	strain=SCH_ABX04
>GCF_000978635.2	Proteobacteria	Gammaproteobacteria	Pseudomonadales	Pseudomonadaceae	Pseudomonas	Pseudomonas avellanae CRAFRUee3	strain=CRAFRUee3
>GCF_002871945.1	Actinobacteria	Actinobacteria	Actinomycetales	Actinomycetaceae	Actinomyces	Actinomyces hominis	strain=UMB0859
>GCF_000248095.2	Firmicutes	Bacilli	Lactobacillales	Lactobacillaceae	Lactobacillus	Lactobacillus mucosae LM1	strain=LM1
>GCF_900053935.1	Firmicutes	Bacilli	Bacillales	Staphylococcaceae	Staphylococcus	Staphylococcus aureus	strain=st3241
>GCF_001637845.1	Proteobacteria	Gammaproteobacteria	Enterobacterales	Enterobacteriaceae	Escherichia	Escherichia coli	strain=MB1074
>GCF_000754805.1	Proteobacteria	Gammaproteobacteria	Enterobacterales	Yersiniaceae	Yersinia	Yersinia frederiksenii ATCC 33641	strain=ATCC 33641
>GCF_001383855.1	Actinobacteria	Actinobacteria	Corynebacteriales	Mycobacteriaceae	Mycobacterium	Mycobacterium tuberculosis	strain=1551M
>GCF_003253615.1	Proteobacteria	Gammaproteobacteria	Pseudomonadales	Pseudomonadaceae	Pseudomonas	Pseudomonas sp. URIL14HWK12:I3	strain=URIL14HWK12:I3
>GCF_002095825.1	Firmicutes	Bacilli	Lactobacillales	Lactobacillaceae	Lactobacillus	Lactobacillus parabuchneri	strain=FAM23169
>GCF_002984615.1	Proteobacteria	Gammaproteobacteria	Pasteurellales	Pasteurellaceae	Haemophilus	Haemophilus influenzae	strain=3P24H1
>GCF_001105145.1	Proteobacteria	Gammaproteobacteria	Enterobacterales	Enterobacteriaceae	Salmonella	Salmonella enterica subsp. enterica serovar Typhimurium str. DT104	strain=CH7
>GCF_001945785.1	Actinobacteria	Actinobacteria	Corynebacteriales	Mycobacteriaceae	Mycobacterium	Mycobacterium tuberculosis	strain=I0000122-7
>GCF_003310335.1	Firmicutes	Bacilli	Bacillales	Staphylococcaceae	Staphylococcus	Staphylococcus aureus	strain=AR3
>GCF_000502675.1	Proteobacteria	Alphaproteobacteria	Rhizobiales	Phyllobacteriaceae	Mesorhizobium	Mesorhizobium sp. LSHC424B00	strain=LSHC424B00
>GCF_003605765.1	Proteobacteria	Gammaproteobacteria	Enterobacterales	Yersiniaceae	Serratia	Serratia marcescens	strain=3B7
>GCF_001309215.1	Proteobacteria	Gammaproteobacteria	Enterobacterales	Enterobacteriaceae	Cronobacter	Cronobacter sakazakii	strain=691
>GCF_000528175.1	Firmicutes	Bacilli	Bacillales	Staphylococcaceae	Staphylococcus	Staphylococcus aureus M0668	strain=M0668
>GCF_001293025.1	Proteobacteria	Gammaproteobacteria	Pseudomonadales	Pseudomonadaceae	Pseudomonas	Pseudomonas putida	strain=IOFA1
>GCF_002248175.1	Proteobacteria	Gammaproteobacteria	Enterobacterales	Enterobacteriaceae	Shigella	Shigella sonnei	strain=ECH+20
>GCF_000527315.1	Proteobacteria	Gammaproteobacteria	Enterobacterales	Morganellaceae	Providencia	Providencia alcalifaciens R90-1475	strain=R90-1475
>GCF_900250575.1	Firmicutes	Bacilli	Bacillales	Staphylococcaceae	Staphylococcus	Staphylococcus aureus	strain=H1539
>GCF_001525325.1	Proteobacteria	Gammaproteobacteria	Enterobacterales	Enterobacteriaceae	Enterobacter	Enterobacter hormaechei subsp. xiangfangensis	strain=SMART_1261
>GCF_001660175.1	Proteobacteria	Gammaproteobacteria	Enterobacterales	Enterobacteriaceae	Escherichia	Escherichia sp. B1147	strain=B1147
>GCF_001196165.1	Firmicutes	Bacilli	Bacillales	Staphylococcaceae	Staphylococcus	Staphylococcus aureus	strain=USFL062
>GCF_000311365.1	Firmicutes	Bacilli	Lactobacillales	Streptococcaceae	Streptococcus	Streptococcus agalactiae BSU260	strain=BSU260
>GCF_002223195.1	Proteobacteria	Betaproteobacteria	Burkholderiales	Burkholderiaceae	Burkholderia	Burkholderia sp. AU28863	strain=AU28863
>GCF_001457695.1	Proteobacteria	Epsilonproteobacteria	Campylobacterales	Campylobacteraceae	Campylobacter	Campylobacter jejuni	strain=NCTC11351
>GCF_900135805.1	Actinobacteria	Actinobacteria	Corynebacteriales	Mycobacteriaceae	Mycobacteroides	Mycobacteroides abscessus subsp. abscessus	strain=855
>GCF_002475555.1	Proteobacteria	Gammaproteobacteria	Enterobacterales	Enterobacteriaceae	Escherichia	Escherichia coli	strain=MOD1-EC5016
>GCF_900039385.1	Firmicutes	Bacilli	Lactobacillales	Streptococcaceae	Streptococcus	Streptococcus pneumoniae	strain=2842STDY5753763
>GCF_001357755.1	Proteobacteria	Gammaproteobacteria	Enterobacterales	Enterobacteriaceae	Salmonella	Salmonella enterica subsp. enterica serovar Typhi	strain=IPCI
>GCF_900242185.1	Proteobacteria	Gammaproteobacteria	Enterobacterales	Enterobacteriaceae	Salmonella	Salmonella enterica
>GCF_001307805.1	Firmicutes	Bacilli	Bacillales	Bacillaceae	Lentibacillus	Lentibacillus amyloliquefaciens	strain=LAM0015
>GCF_002795045.1	Proteobacteria	Gammaproteobacteria	Enterobacterales	Enterobacteriaceae	Escherichia	Escherichia coli	strain=KCJK7806
>GCF_000610325.1	Firmicutes	Bacilli	Bacillales	Staphylococcaceae	Staphylococcus	Staphylococcus aureus DAR2067	strain=DAR2067
>GCF_001645815.1	Proteobacteria	Alphaproteobacteria	Rhodospirillales	Acetobacteraceae	Komagataeibacter	Komagataeibacter hansenii	strain=NQ5
>GCF_000706925.1	Proteobacteria	Gammaproteobacteria	Vibrionales	Vibrionaceae	Vibrio	Vibrio parahaemolyticus	strain=CFSAN006130
>GCF_000724775.3	Firmicutes	Bacilli	Bacillales	Bacillaceae	Lysinibacillus	Lysinibacillus fusiformis	strain=RB-21
>GCF_900194725.1	Firmicutes	Bacilli	Lactobacillales	Streptococcaceae	Streptococcus	Streptococcus pneumoniae	strain=3063STDY5801774
>GCF_900200275.1	Proteobacteria	Betaproteobacteria	Neisseriales	Neisseriaceae	Neisseria	Neisseria meningitidis	strain=Neisseria meningitidis
>GCF_002078815.1	Proteobacteria	Gammaproteobacteria	Vibrionales	Vibrionaceae	Vibrio	Vibrio cholerae	strain=20390
>GCF_002271465.1	Firmicutes	Bacilli	Bacillales	Bacillaceae	Bacillus	Bacillus licheniformis	strain=7727
>GCF_002447995.1	Actinobacteria	Actinobacteria	Corynebacteriales	Mycobacteriaceae	Mycobacterium	Mycobacterium tuberculosis	strain=MDRMA2260
>GCF_000247045.1	Firmicutes	Bacilli	Bacillales	Staphylococcaceae	Staphylococcus	Staphylococcus epidermidis VCU118	strain=VCU118
>GCF_002123715.1	Firmicutes	Bacilli	Bacillales	Staphylococcaceae	Staphylococcus	Staphylococcus aureus	strain=CFSA147
>GCF_002057395.1	Proteobacteria	Gammaproteobacteria	Enterobacterales	Enterobacteriaceae	Salmonella	Salmonella enterica	strain=BCW_4856
>GCF_900041885.1	Firmicutes	Bacilli	Bacillales	Staphylococcaceae	Staphylococcus	Staphylococcus aureus	strain=st168
>GCF_000256605.2	Proteobacteria	Gammaproteobacteria	Vibrionales	Vibrionaceae	Vibrio	Vibrio cyclitrophicus FF160	strain=FF160
>GCF_000441585.1	Chlamydiae	Chlamydiia	Chlamydiales	Chlamydiaceae	Chlamydia	Chlamydia trachomatis RC-F/69	strain=RC-F/69
>GCF_002798815.1	Proteobacteria	Gammaproteobacteria	Enterobacterales	Enterobacteriaceae	Salmonella	Salmonella enterica subsp. enterica serovar Typhimurium	strain=CFSAN068035
>GCF_000672135.1	Actinobacteria	Actinobacteria	Corynebacteriales	Mycobacteriaceae	Mycobacterium	Mycobacterium tuberculosis TKK_02_0034	strain=TKK_02_0034
>GCF_000288595.1	Firmicutes	Bacilli	Lactobacillales	Streptococcaceae	Streptococcus	Streptococcus agalactiae GB00955	strain=GB00955
>GCF_001977275.1	Proteobacteria	Betaproteobacteria	Burkholderiales	Burkholderiaceae	Burkholderia	Burkholderia pseudomallei	strain=Ubon-P45-Bp30
>GCF_900144005.1	Proteobacteria	Gammaproteobacteria	Pseudomonadales	Pseudomonadaceae	Pseudomonas	Pseudomonas aeruginosa
>GCF_001659805.1	Proteobacteria	Gammaproteobacteria	Enterobacterales	Enterobacteriaceae	Escherichia	Escherichia coli	strain=015PP2015
>GCF_001195985.1	Firmicutes	Bacilli	Lactobacillales	Streptococcaceae	Streptococcus	Streptococcus pneumoniae	strain=SMRU1576
>GCF_000222425.1	Proteobacteria	Epsilonproteobacteria	Campylobacterales	Campylobacteraceae	Campylobacter	Campylobacter fetus subsp. venerealis NCTC 10354	strain=NCTC 10354
>GCF_000676155.1	Actinobacteria	Actinobacteria	Corynebacteriales	Mycobacteriaceae	Mycobacterium	Mycobacterium tuberculosis TB_RSA145	strain=TB_RSA145
>GCF_900034705.1	Firmicutes	Bacilli	Bacillales	Listeriaceae	Listeria	Listeria monocytogenes	strain=2842STDY5753970
>GCF_001688195.1	Proteobacteria	Gammaproteobacteria	Enterobacterales	Enterobacteriaceae	Shigella	Shigella sonnei	strain=CDPH_C124
>GCF_000715185.1	Firmicutes	Bacilli	Bacillales	Bacillaceae	Bacillus	Bacillus safensis	strain=CFA06
>GCF_001449105.1	Proteobacteria	Alphaproteobacteria	Caulobacterales	Caulobacteraceae	Caulobacter	Caulobacter vibrioides	strain=T5M6
>GCF_900514165.1	Proteobacteria	Gammaproteobacteria	Enterobacterales	Enterobacteriaceae	Klebsiella	Klebsiella pneumoniae	strain=EuSCAPE_IT016
>GCF_000382845.1	Firmicutes	Bacilli	Bacillales	Bacillaceae	Bacillus	Bacillus sp. GeD10	strain=GeD10
>GCF_000386345.2	Proteobacteria	Betaproteobacteria	Neisseriales	Neisseriaceae	Neisseria	Neisseria meningitidis 64182	strain=64182
>GCF_001979085.1	Proteobacteria	Betaproteobacteria	Burkholderiales	Burkholderiaceae	Burkholderia	Burkholderia pseudomallei	strain=MSHR0099
>GCF_001020795.1	Proteobacteria	Gammaproteobacteria	Pseudomonadales	Pseudomonadaceae	Pseudomonas	Pseudomonas lundensis	strain=AU12597
>GCF_900108125.1	Firmicutes	Clostridia	Clostridiales	Lachnospiraceae	Lachnospira	Lachnospira multipara	strain=D15d
>GCF_001990575.1	Firmicutes	Bacilli	Lactobacillales	Enterococcaceae	Enterococcus	Enterococcus faecium	strain=97-19_S17
>GCF_001542415.1	Proteobacteria	Alphaproteobacteria	Rhizobiales	Bradyrhizobiaceae	Bradyrhizobium	Bradyrhizobium sp. BR 10303	strain=BR 10303
>GCF_900251495.1	Firmicutes	Bacilli	Bacillales	Staphylococcaceae	Staphylococcus	Staphylococcus aureus	strain=M3540
>GCF_001393335.1	Actinobacteria	Actinobacteria	Corynebacteriales	Mycobacteriaceae	Mycobacterium	Mycobacterium tuberculosis	strain=Bir 168
>GCF_900509035.1	Proteobacteria	Gammaproteobacteria	Enterobacterales	Enterobacteriaceae	Klebsiella	Klebsiella pneumoniae	strain=EuSCAPE_TR243
>GCF_900018705.1	Firmicutes	Bacilli	Bacillales	Staphylococcaceae	Staphylococcus	Staphylococcus aureus	strain=st331
>GCF_002990565.1	Proteobacteria	Gammaproteobacteria	Pasteurellales	Pasteurellaceae	Haemophilus	Haemophilus influenzae	strain=47P12H2
>GCF_001123865.1	Firmicutes	Bacilli	Lactobacillales	Streptococcaceae	Streptococcus	Streptococcus pneumoniae	strain=1996
>GCF_002310675.1	Proteobacteria	Gammaproteobacteria	Enterobacterales	Enterobacteriaceae	Escherichia	Escherichia coli	strain=127
>GCF_900053105.1	Firmicutes	Bacilli	Lactobacillales	Streptococcaceae	Streptococcus	Streptococcus pneumoniae	strain=2690STDY5561784
>GCF_900506635.1	Proteobacteria	Gammaproteobacteria	Enterobacterales	Enterobacteriaceae	Klebsiella	Klebsiella pneumoniae	strain=EuSCAPE_BE041
>GCF_001677375.1	Proteobacteria	Epsilonproteobacteria	Campylobacterales	Helicobacteraceae	Helicobacter	Helicobacter sp. CLO-3	strain=HMC1
>GCF_002230595.1	Proteobacteria	Gammaproteobacteria	Enterobacterales	Enterobacteriaceae	Escherichia	Escherichia coli	strain=MOD1-EC5464
>GCF_900043935.1	Firmicutes	Bacilli	Bacillales	Staphylococcaceae	Staphylococcus	Staphylococcus aureus	strain=st10
>GCF_003287375.1	Tenericutes	Mollicutes	Mycoplasmatales	Mycoplasmataceae	Mycoplasma	Mycoplasma hominis	strain=MH529
>GCF_002007125.1	Actinobacteria	Actinobacteria	Streptomycetales	Streptomycetaceae	Streptomyces	Streptomyces tsukubensis	strain=F601
>GCF_001346915.1	Firmicutes	Bacilli	Lactobacillales	Streptococcaceae	Streptococcus	Streptococcus pneumoniae	strain=SMRU2830
>GCF_002288875.1	Proteobacteria	Betaproteobacteria	Burkholderiales	Comamonadaceae		Comamonadaceae bacterium NML91-0036	strain=NML91-0036
>GCF_003008145.1	Proteobacteria	Gammaproteobacteria	Enterobacterales	Enterobacteriaceae	Escherichia	Escherichia coli	strain=BA33057
>GCF_002443365.1	Firmicutes	Bacilli	Bacillales	Listeriaceae	Listeria	Listeria monocytogenes	strain=CFSAN049314
>GCF_000749065.1	Proteobacteria	Gammaproteobacteria	Enterobacterales	Enterobacteriaceae	Salmonella	Salmonella enterica subsp. enterica serovar Bareilly str. CFSAN000752	strain=CFSAN000752
>GCF_001219765.1	Proteobacteria	Gammaproteobacteria	Enterobacterales	Enterobacteriaceae	Salmonella	Salmonella enterica subsp. enterica serovar Typhimurium str. DT104	strain=V77
>GCF_002474085.1	Proteobacteria	Gammaproteobacteria	Enterobacterales	Enterobacteriaceae	Escherichia	Escherichia coli	strain=MOD1-EC4350
>GCF_001049535.1	Bacteroidetes	Bacteroidia	Bacteroidales	Bacteroidaceae	Bacteroides	Bacteroides thetaiotaomicron
>GCF_001474185.1	Proteobacteria	Gammaproteobacteria	Enterobacterales	Enterobacteriaceae	Salmonella	Salmonella enterica	strain=CVM 43760
>GCF_001619615.1	Actinobacteria	Actinobacteria	Micrococcales	Microbacteriaceae	Microbacterium	Microbacterium sp. T32	strain=T32
>GCF_002973755.1	Firmicutes	Bacilli	Lactobacillales	Enterococcaceae	Enterococcus	Enterococcus faecium	strain=15-307-1
>GCF_900458735.1	Firmicutes	Bacilli	Bacillales	Staphylococcaceae	Staphylococcus	Staphylococcus lentus	strain=NCTC12102
>GCF_000218265.1	Proteobacteria	Alphaproteobacteria	Rhizobiales	Rhizobiaceae	Sinorhizobium	Sinorhizobium meliloti SM11	strain=SM11
>GCF_000407045.1	Firmicutes	Bacilli	Lactobacillales	Enterococcaceae	Enterococcus	Enterococcus faecalis V583	strain=V583
>GCF_001263715.1	Firmicutes	Bacilli	Lactobacillales	Carnobacteriaceae	Jeotgalibaca	Jeotgalibaca dankookensis	strain=CL-AS1
>GCF_900449905.1	Proteobacteria	Gammaproteobacteria	Enterobacterales	Enterobacteriaceae	Escherichia	Escherichia coli	strain=NCTC9111
>GCF_001730535.1	Proteobacteria	Epsilonproteobacteria	Campylobacterales	Campylobacteraceae	Campylobacter	Campylobacter pinnipediorum subsp. pinnipediorum	strain=RM18906
>GCF_002576835.1	Firmicutes	Bacilli	Lactobacillales	Lactobacillaceae	Lactobacillus	Lactobacillus plantarum	strain=PC520
>GCF_000735375.1	Proteobacteria	Gammaproteobacteria	Enterobacterales	Hafniaceae	Hafnia	Hafnia alvei ATCC 13337	strain=ATCC 13337
>GCF_003234145.1	Actinobacteria	Actinobacteria	Micrococcales	Microbacteriaceae	Curtobacterium	Curtobacterium sp. MCPF17_011	strain=MCPF17_011
>GCF_000660025.1	Actinobacteria	Actinobacteria	Corynebacteriales	Mycobacteriaceae	Mycobacterium	Mycobacterium tuberculosis OFXR-3	strain=OFXR-3
>GCF_000352145.1	Proteobacteria	Gammaproteobacteria	Enterobacterales	Enterobacteriaceae	Escherichia	Escherichia coli KTE18	strain=KTE18
>GCF_000164635.1	Proteobacteria	Alphaproteobacteria	Rhodospirillales	Acetobacteraceae	Roseomonas	Roseomonas cervicalis ATCC 49957	strain=ATCC 49957
>GCF_900061835.1	Firmicutes	Bacilli	Lactobacillales	Streptococcaceae	Streptococcus	Streptococcus pneumoniae	strain=2245STDY5819560
>GCF_900135955.1	Actinobacteria	Actinobacteria	Corynebacteriales	Mycobacteriaceae	Mycobacteroides	Mycobacteroides abscessus subsp. massiliense	strain=1004
>GCF_900468475.1	Proteobacteria	Alphaproteobacteria	Rhizobiales			Rhizobiales bacterium
>GCF_000391405.1	Firmicutes	Bacilli	Lactobacillales	Enterococcaceae	Enterococcus	Enterococcus faecalis EnGen0099	strain=B3031
>GCF_002019215.1	Proteobacteria	Gammaproteobacteria	Xanthomonadales	Xanthomonadaceae	Xanthomonas	Xanthomonas axonopodis pv. melhusii	strain=LMG9050
>GCF_002122605.1	Firmicutes	Bacilli	Bacillales	Staphylococcaceae	Staphylococcus	Staphylococcus aureus	strain=CFSA293
>GCF_001158445.1	Actinobacteria	Actinobacteria	Corynebacteriales	Mycobacteriaceae	Mycobacterium	Mycobacterium tuberculosis	strain=A70067_1
>GCF_001619225.1	Proteobacteria	Gammaproteobacteria	Enterobacterales	Enterobacteriaceae	Escherichia	Escherichia coli	strain=K9107F
>GCF_001619865.1	Proteobacteria	Betaproteobacteria	Neisseriales	Chromobacteriaceae	Chromobacterium	Chromobacterium sp. F49	strain=F49
>GCF_000292415.1	Firmicutes	Bacilli	Bacillales	Bacillaceae	Bacillus	Bacillus cereus FRI-35	strain=FRI-35
>GCF_002463705.1	Proteobacteria	Gammaproteobacteria	Enterobacterales	Enterobacteriaceae	Escherichia	Escherichia coli	strain=MOD1-EC6240
>GCF_001556325.1	Proteobacteria	Betaproteobacteria	Burkholderiales	Comamonadaceae		Comamonadaceae bacterium CCH12-A10	strain=CCH12-A10
>GCF_002976295.1	Actinobacteria	Actinobacteria	Corynebacteriales	Mycobacteriaceae	Mycobacterium	Mycobacterium tuberculosis variant bovis	strain=2008/0665
>GCF_003358255.1	Proteobacteria	Gammaproteobacteria	Enterobacterales	Enterobacteriaceae	Escherichia	Escherichia coli	strain=SC350
>GCF_900060505.1	Firmicutes	Bacilli	Lactobacillales	Streptococcaceae	Streptococcus	Streptococcus pneumoniae	strain=2245STDY5609068
>GCF_002131105.1	Actinobacteria	Actinobacteria	Corynebacteriales	Mycobacteriaceae	Mycobacterium	Mycobacterium tuberculosis	strain=M0019957-1
>GCF_002885675.1	Verrucomicrobia	Verrucomicrobiae	Verrucomicrobiales	Akkermansiaceae	Akkermansia	Akkermansia muciniphila	strain=GP40
>GCF_900204925.1	Proteobacteria	Betaproteobacteria	Neisseriales	Neisseriaceae	Neisseria	Neisseria meningitidis	strain=Neisseria meningitidis
>GCF_000477495.2	Proteobacteria	Gammaproteobacteria	Enterobacterales	Enterobacteriaceae	Escherichia	Escherichia coli B28-2	strain=B28-2
>GCF_003515525.1	Proteobacteria	Betaproteobacteria	Burkholderiales	Burkholderiaceae	Ralstonia	Ralstonia solanacearum	strain=T82
>GCF_900070265.1	Firmicutes	Bacilli	Bacillales	Staphylococcaceae	Staphylococcus	Staphylococcus aureus	strain=1943STDY5698364
>GCF_000371705.1	Firmicutes	Clostridia	Clostridiales	Lachnospiraceae	Lachnoclostridium	[Clostridium] bolteae 90A9	strain=90A9
>GCF_000275365.2	Proteobacteria	Epsilonproteobacteria	Campylobacterales	Helicobacteraceae	Helicobacter	Helicobacter pylori Hp P-4c	strain=Hp P-4c
>GCF_000654595.1	Actinobacteria	Actinobacteria	Corynebacteriales	Mycobacteriaceae	Mycobacterium	Mycobacterium tuberculosis M1025	strain=M1025
>GCF_000309505.2	Proteobacteria	Gammaproteobacteria	Enterobacterales	Enterobacteriaceae	Klebsiella	Klebsiella pneumoniae subsp. pneumoniae ST512-K30BO	strain=ST512-K30BO
>GCF_002110435.1	Firmicutes	Bacilli	Lactobacillales	Enterococcaceae	Enterococcus	Enterococcus faecalis	strain=S14
>GCF_002319455.1	Proteobacteria	Gammaproteobacteria	Enterobacterales	Enterobacteriaceae	Escherichia	Escherichia coli	strain=T025
>GCF_002549905.1	Firmicutes	Clostridia	Clostridiales	Ruminococcaceae	Faecalibacterium	Faecalibacterium prausnitzii	strain=CNCM I 4544
>GCF_000250195.1	Proteobacteria	Gammaproteobacteria	Enterobacterales	Enterobacteriaceae	Escherichia	Escherichia coli DEC11E	strain=DEC11E
>GCF_002734785.1	Proteobacteria	Gammaproteobacteria	Enterobacterales	Enterobacteriaceae	Escherichia	Escherichia coli O26:H11	strain=TC3269
>GCF_001240535.1	Proteobacteria	Gammaproteobacteria	Enterobacterales	Enterobacteriaceae	Salmonella	Salmonella enterica subsp. enterica serovar Typhi	strain=dn14
>GCF_001394975.1	Actinobacteria	Actinobacteria	Corynebacteriales	Mycobacteriaceae	Mycobacterium	Mycobacterium tuberculosis	strain=Bir 190
>GCF_900511115.1	Proteobacteria	Gammaproteobacteria	Enterobacterales	Enterobacteriaceae	Klebsiella	Klebsiella pneumoniae	strain=EuSCAPE_CZ025
>GCF_900060425.1	Proteobacteria	Gammaproteobacteria	Legionellales	Legionellaceae	Legionella	Legionella pneumophila	strain=2532STDY5467549
>GCF_002301525.1	Firmicutes	Clostridia	Clostridiales	Peptostreptococcaceae	Clostridioides	Clostridioides difficile	strain=5550-AH/ST67
>GCF_900516885.1	Proteobacteria	Gammaproteobacteria	Enterobacterales	Enterobacteriaceae	Klebsiella	Klebsiella pneumoniae	strain=EuSCAPE_HU025
>GCF_002054325.1	Proteobacteria	Gammaproteobacteria	Enterobacterales	Enterobacteriaceae	Salmonella	Salmonella enterica	strain=BCW_4920
>GCF_000625795.2	Proteobacteria	Gammaproteobacteria	Enterobacterales	Enterobacteriaceae	Salmonella	Salmonella enterica subsp. enterica serovar Enteritidis str. EC20121986	strain=EC20121986
>GCF_001345555.1	Firmicutes	Bacilli	Lactobacillales	Streptococcaceae	Streptococcus	Streptococcus pneumoniae	strain=SMRU2346
>GCF_900050595.1	Firmicutes	Bacilli	Bacillales	Staphylococcaceae	Staphylococcus	Staphylococcus aureus	strain=st3095
>GCF_000025145.1	Firmicutes	Bacilli	Bacillales	Staphylococcaceae	Staphylococcus	Staphylococcus aureus 04-02981	strain=04-02981
>GCF_003590125.1	Proteobacteria	Betaproteobacteria	Burkholderiales	Burkholderiaceae	Burkholderia	Burkholderia mallei	strain=2000031066
>GCF_001284225.1	Proteobacteria	Gammaproteobacteria	Enterobacterales	Enterobacteriaceae	Escherichia	Escherichia coli	strain=G400871
>GCF_002074455.1	Proteobacteria	Gammaproteobacteria	Enterobacterales	Enterobacteriaceae	Salmonella	Salmonella enterica subsp. enterica serovar Typhimurium	strain=LT2 KO STM2831
>GCF_001682645.1	Proteobacteria	Betaproteobacteria	Burkholderiales	Comamonadaceae	Delftia	Delftia sp. JD2	strain=JD2
>GCF_900191535.1	Firmicutes	Bacilli	Lactobacillales	Streptococcaceae	Streptococcus	Streptococcus pneumoniae	strain=UoS3315
>GCF_900143775.1	Proteobacteria	Gammaproteobacteria	Pseudomonadales	Pseudomonadaceae	Pseudomonas	Pseudomonas aeruginosa
>GCF_003309845.1	Firmicutes	Bacilli	Bacillales	Staphylococcaceae	Staphylococcus	Staphylococcus aureus	strain=SDY38-1
>GCF_002159185.1	Firmicutes	Clostridia	Clostridiales	Ruminococcaceae	Gemmiger	Gemmiger sp. An87	strain=An87
>GCF_900182175.1	Proteobacteria	Gammaproteobacteria	Enterobacterales	Enterobacteriaceae	Klebsiella	Klebsiella quasipneumoniae subsp. similipneumoniae	strain=3189STDY5864918
>GCF_000193535.1	Proteobacteria	Betaproteobacteria	Burkholderiales	Alcaligenaceae	Bordetella	Bordetella pertussis B1193	strain=B1193
>GCF_000621625.1	Bacteroidetes	Flavobacteriia	Flavobacteriales	Crocinitomicaceae	Crocinitomix	Crocinitomix catalasitica ATCC 23190	strain=ATCC 23190
>GCF_000816845.1	Proteobacteria	Alphaproteobacteria	Rhizobiales	Rhizobiaceae	Rhizobium	Rhizobium gallicum bv. gallicum R602	strain=R602
>GCF_001521205.1	Proteobacteria	Gammaproteobacteria	Enterobacterales	Enterobacteriaceae	Escherichia	Escherichia coli	strain=GN02560
>GCF_000299995.1	Proteobacteria	Gammaproteobacteria	Alteromonadales	Alteromonadaceae	Alteromonas	Alteromonas macleodii str. 'Black Sea 11'	strain=Black Sea 11
>GCF_900499225.1	Proteobacteria	Gammaproteobacteria	Enterobacterales	Enterobacteriaceae	Escherichia	Escherichia coli
>GCF_003429775.1	Proteobacteria	Gammaproteobacteria	Enterobacterales	Enterobacteriaceae	Salmonella	Salmonella enterica	strain=CFSAN071957
>GCF_900137265.1	Actinobacteria	Actinobacteria	Corynebacteriales	Mycobacteriaceae	Mycobacteroides	Mycobacteroides abscessus subsp. abscessus	strain=1132
>GCF_001750825.1	Proteobacteria	Betaproteobacteria	Neisseriales	Neisseriaceae	Neisseria	Neisseria meningitidis	strain=331401
>GCF_001279345.1	Actinobacteria	Actinobacteria	Streptomycetales	Streptomycetaceae	Streptomyces	Streptomyces rimosus subsp. pseudoverticillatus	strain=NRRL WC-3896
>GCF_900156285.1	Firmicutes	Clostridia	Halanaerobiales	Halanaerobiaceae	Halanaerobium	Halanaerobium kushneri	strain=ATCC 700103
>GCF_003413645.1	Proteobacteria	Gammaproteobacteria	Xanthomonadales	Xanthomonadaceae	Xanthomonas	Xanthomonas campestris pv. campestris	strain=WHRI8960
>GCF_002919015.1	Proteobacteria	Gammaproteobacteria	Enterobacterales	Erwiniaceae	Pantoea	Pantoea sp. PSNIH4	strain=PSNIH4
>GCF_001494645.1	Firmicutes	Negativicutes	Veillonellales	Veillonellaceae	Megasphaera	Megasphaera sp. DJF_B143	strain=DJF_B143
>GCF_001564995.1	Firmicutes	Bacilli	Bacillales	Listeriaceae	Listeria	Listeria monocytogenes	strain=LM07-01377
>GCF_002572475.1	Firmicutes	Bacilli	Bacillales	Bacillaceae	Bacillus	Bacillus toyonensis	strain=AFS058541
>GCF_900132255.1	Actinobacteria	Actinobacteria	Corynebacteriales	Mycobacteriaceae	Mycobacteroides	Mycobacteroides abscessus subsp. abscessus	strain=887
>GCF_900046535.1	Firmicutes	Bacilli	Lactobacillales	Streptococcaceae	Streptococcus	Streptococcus pneumoniae	strain=2842STDY5644570
>GCF_001441975.1	Proteobacteria	Epsilonproteobacteria	Campylobacterales	Campylobacteraceae	Campylobacter	Campylobacter coli	strain=CVM N8957
>GCF_000543165.1	Firmicutes	Bacilli	Bacillales	Staphylococcaceae	Staphylococcus	Staphylococcus aureus UCIM6147	strain=UCIM6147
>GCF_900135415.1	Actinobacteria	Actinobacteria	Corynebacteriales	Mycobacteriaceae	Mycobacteroides	Mycobacteroides abscessus subsp. abscessus	strain=62
>GCF_000428825.1	Proteobacteria	Deltaproteobacteria	Desulfovibrionales	Desulfomicrobiaceae	Desulfomicrobium	Desulfomicrobium escambiense DSM 10707	strain=DSM 10707
>GCF_002457965.1	Proteobacteria	Gammaproteobacteria	Enterobacterales	Enterobacteriaceae	Escherichia	Escherichia coli	strain=MOD1-EC1931
>GCF_001877695.1	Proteobacteria	Epsilonproteobacteria	Campylobacterales	Campylobacteraceae	Campylobacter	Campylobacter jejuni	strain=CDPHFDLB-F15M03173-B2
>GCF_003185945.1	Actinobacteria	Actinobacteria	Micrococcales	Micrococcaceae	Auritidibacter	Auritidibacter sp. NML120636	strain=NML120636
>GCF_000581995.1	Proteobacteria	Gammaproteobacteria	Pseudomonadales	Moraxellaceae	Acinetobacter	Acinetobacter baumannii 1546444	strain=1546444
>GCF_900096745.1	Firmicutes	Bacilli	Bacillales	Staphylococcaceae	Staphylococcus	Staphylococcus aureus	strain=AUS0325
>GCF_003027955.1	Proteobacteria	Gammaproteobacteria	Enterobacterales	Enterobacteriaceae	Escherichia	Escherichia coli	strain=364068-17
>GCF_000795265.1	Proteobacteria	Gammaproteobacteria	Pseudomonadales	Pseudomonadaceae	Pseudomonas	Pseudomonas aeruginosa	strain=AZPAE14822
>GCF_002201005.1	Actinobacteria	Actinobacteria	Corynebacteriales	Corynebacteriaceae	Corynebacterium	Corynebacterium diphtheriae	strain=768a
>GCF_002585935.1	Firmicutes	Bacilli	Bacillales	Bacillaceae	Bacillus	Bacillus thuringiensis	strain=AFS031210
>GCF_900109455.1	Proteobacteria	Alphaproteobacteria	Rhodobacterales	Rhodobacteraceae	Roseovarius	Roseovarius azorensis	strain=DSM 100674
>GCF_002852365.1	Proteobacteria	Gammaproteobacteria	Enterobacterales	Enterobacteriaceae	Klebsiella	Klebsiella pneumoniae subsp. pneumoniae	strain=WCHKP015093
>GCF_002565535.1	Firmicutes	Bacilli	Bacillales	Bacillaceae	Bacillus	Bacillus megaterium	strain=AFS081975
>GCF_000212435.1	Firmicutes	Bacilli	Bacillales	Staphylococcaceae	Staphylococcus	Staphylococcus aureus subsp. aureus RN4220	strain=RN4220
>GCF_001908925.1	Proteobacteria	Gammaproteobacteria	Pseudomonadales	Pseudomonadaceae	Pseudomonas	Pseudomonas fluorescens	strain=ML11A
>GCF_003580485.1	Firmicutes	Bacilli	Bacillales	Staphylococcaceae	Staphylococcus	Staphylococcus saprophyticus	strain=SNUC 5300
>GCF_001996385.1	Proteobacteria	Alphaproteobacteria	Rhizobiales	Brucellaceae	Ochrobactrum	Ochrobactrum intermedium M86	strain=M86
>GCF_001009795.1	Proteobacteria	Gammaproteobacteria	Xanthomonadales	Xanthomonadaceae	Xanthomonas	Xanthomonas perforans	strain=GEV904
>GCF_002136285.1	Proteobacteria	Gammaproteobacteria	Pseudomonadales	Pseudomonadaceae	Pseudomonas	Pseudomonas aeruginosa	strain=S39_C01_BS
>GCF_001512095.1	Proteobacteria	Gammaproteobacteria	Pseudomonadales	Moraxellaceae	Acinetobacter	Acinetobacter baumannii	strain=D62
>GCF_000333315.1	Actinobacteria	Actinobacteria	Micrococcales	Microbacteriaceae	Curtobacterium	Curtobacterium sp. B8	strain=B8
>GCF_002909075.1	Proteobacteria	Alphaproteobacteria	Rhizobiales	Rhizobiaceae	Sinorhizobium	Sinorhizobium americanum	strain=FG01
>GCF_002902785.1	Firmicutes	Bacilli	Bacillales	Staphylococcaceae	Staphylococcus	Staphylococcus delphini	strain=NCTC 12225
>GCF_002992105.1	Proteobacteria	Gammaproteobacteria	Enterobacterales	Enterobacteriaceae	Escherichia	Escherichia coli	strain=SC180
>GCF_002882015.1	Proteobacteria	Gammaproteobacteria	Pseudomonadales	Pseudomonadaceae	Pseudomonas	Pseudomonas sp. GW460-4	strain=GW460-4
>GCF_900101215.1	Proteobacteria	Gammaproteobacteria	Pseudomonadales	Pseudomonadaceae	Pseudomonas	Pseudomonas sp. NFACC32-1	strain=NFACC32-1
>GCF_001048275.1	Proteobacteria	Gammaproteobacteria	Enterobacterales	Enterobacteriaceae	Salmonella	Salmonella enterica subsp. enterica serovar Typhi	strain=MDUST162
>GCF_002041215.1	Proteobacteria	Gammaproteobacteria	Enterobacterales	Enterobacteriaceae	Salmonella	Salmonella enterica subsp. enterica serovar Enteritidis	strain=CFSAN057805
>GCF_002284325.1	Proteobacteria	Gammaproteobacteria	Vibrionales	Vibrionaceae	Vibrio	Vibrio cholerae	strain=OYP4G08
>GCF_000773295.1	Proteobacteria	Betaproteobacteria	Burkholderiales	Burkholderiaceae	Burkholderia	Burkholderia pseudomallei MSHR4868	strain=MSHR4868
>GCF_000728425.1	Firmicutes	Bacilli	Bacillales	Listeriaceae	Listeria	Listeria monocytogenes	strain=FSL R8-6735
>GCF_001195085.1	Firmicutes	Bacilli	Bacillales	Staphylococcaceae	Staphylococcus	Staphylococcus aureus	strain=USFL099
>GCF_900459285.1	Firmicutes	Bacilli	Lactobacillales	Streptococcaceae	Streptococcus	Streptococcus agalactiae	strain=NCTC11079
>GCF_900032765.1	Firmicutes	Bacilli	Lactobacillales	Streptococcaceae	Streptococcus	Streptococcus pneumoniae	strain=2842STDY5644496
>GCF_900445305.1	Actinobacteria	Coriobacteriia	Coriobacteriales	Atopobiaceae	Atopobium	Atopobium vaginae	strain=NCTC13935
>GCF_001010675.1	Proteobacteria	Epsilonproteobacteria	Campylobacterales	Campylobacteraceae	Arcobacter	Arcobacter butzleri L352	strain=L352
>GCF_003070485.1	Proteobacteria	Gammaproteobacteria	Enterobacterales	Enterobacteriaceae	Salmonella	Salmonella enterica subsp. enterica serovar Dublin	strain=CFSAN060475
>GCF_000487655.1	Proteobacteria	Gammaproteobacteria	Enterobacterales	Enterobacteriaceae	Salmonella	Salmonella enterica subsp. enterica serovar Nchanga str. CFSAN001092	strain=CFSAN001092
>GCF_003040395.1	Firmicutes	Bacilli	Bacillales	Staphylococcaceae	Staphylococcus	Staphylococcus chromogenes	strain=SNUC 133
>GCF_002262865.1	Proteobacteria	Gammaproteobacteria	Enterobacterales	Enterobacteriaceae	Escherichia	Escherichia coli	strain=LH1
>GCF_001645455.1	Firmicutes	Bacilli	Bacillales	Bacillaceae	Bacillus	Bacillus wiedmannii	strain=FSL M7-0938
>GCF_900170335.1	Firmicutes	Bacilli	Lactobacillales	Streptococcaceae	Streptococcus	Streptococcus pneumoniae
>GCF_001584975.1	Firmicutes	Bacilli	Lactobacillales	Streptococcaceae	Streptococcus	Streptococcus pneumoniae	strain=MT15
>GCF_002091335.1	Proteobacteria	Gammaproteobacteria	Enterobacterales	Enterobacteriaceae	Salmonella	Salmonella enterica subsp. enterica serovar Typhimurium	strain=R9_3271_R1
>GCF_002041455.1	Proteobacteria	Gammaproteobacteria	Enterobacterales	Enterobacteriaceae	Salmonella	Salmonella enterica subsp. enterica serovar Enteritidis	strain=CFSAN057827
>GCF_003433055.1	Proteobacteria	Betaproteobacteria	Neisseriales	Neisseriaceae	Neisseria	Neisseria meningitidis	strain=MRSN431103
>GCF_001883435.1	Proteobacteria	Gammaproteobacteria	Enterobacterales	Yersiniaceae	Yersinia	Yersinia ruckeri	strain=02/0972-2br
>GCF_900242085.1	Proteobacteria	Gammaproteobacteria	Enterobacterales	Enterobacteriaceae	Salmonella	Salmonella enterica
>GCF_900114975.1	Proteobacteria	Deltaproteobacteria	Syntrophobacterales	Syntrophobacteraceae	Thermodesulforhabdus	Thermodesulforhabdus norvegica	strain=DSM 9990
>GCF_001346895.1	Firmicutes	Bacilli	Lactobacillales	Streptococcaceae	Streptococcus	Streptococcus pneumoniae	strain=SMRU2869
>GCF_003388215.1	Proteobacteria	Gammaproteobacteria	Enterobacterales	Enterobacteriaceae	Escherichia	Escherichia coli	strain=LMR3175
>GCF_001120465.1	Firmicutes	Bacilli	Lactobacillales	Streptococcaceae	Streptococcus	Streptococcus pneumoniae	strain=23A
>GCF_001518975.1	Proteobacteria	Gammaproteobacteria	Pseudomonadales	Pseudomonadaceae	Pseudomonas	Pseudomonas aeruginosa	strain=USDA-ARS-USMARC-41639
>GCF_000714295.1	Proteobacteria	Gammaproteobacteria	Enterobacterales	Enterobacteriaceae	Escherichia	Escherichia coli 5-366-08_S3_C2	strain=5-366-08_S3_C2
>GCF_003293345.1	Proteobacteria	Gammaproteobacteria	Enterobacterales	Enterobacteriaceae	Escherichia	Escherichia coli	strain=A119
>GCF_002056445.1	Proteobacteria	Gammaproteobacteria	Enterobacterales	Enterobacteriaceae	Salmonella	Salmonella enterica	strain=BCW_4661
>GCF_002872645.1	Proteobacteria	Gammaproteobacteria	Vibrionales	Vibrionaceae	Vibrio	Vibrio cyclitrophicus	strain=10N.286.55.E8
>GCF_000262105.1	Firmicutes	Bacilli	Lactobacillales	Enterococcaceae	Enterococcus	Enterococcus faecium LCT-EF128	strain=LCT-EF128
>GCF_000391385.1	Firmicutes	Bacilli	Lactobacillales	Enterococcaceae	Enterococcus	Enterococcus faecalis EnGen0098	strain=B2593
>GCF_900102035.1	Proteobacteria	Gammaproteobacteria	Pseudomonadales	Pseudomonadaceae	Pseudomonas	Pseudomonas extremaustralis	strain=DSM 17835
>GCF_900499675.1	Proteobacteria	Gammaproteobacteria	Enterobacterales	Enterobacteriaceae	Escherichia	Escherichia coli
>GCF_001410415.1	Proteobacteria	Gammaproteobacteria	Enterobacterales	Enterobacteriaceae	Salmonella	Salmonella enterica subsp. enterica serovar Weltevreden	strain=2511STDY5712448
>GCF_003394455.1	Actinobacteria	Actinobacteria	Corynebacteriales	Mycobacteriaceae	Mycobacterium	Mycobacterium tuberculosis	strain=33092_S10
>GCF_002038325.1	Proteobacteria	Gammaproteobacteria	Enterobacterales	Enterobacteriaceae	Salmonella	Salmonella enterica subsp. enterica serovar Enteritidis	strain=CFSAN057662
>GCF_900076025.1	Proteobacteria	Gammaproteobacteria	Enterobacterales	Enterobacteriaceae	Enterobacter	Enterobacter cloacae	strain=e1682
>GCF_900452735.1	Proteobacteria	Gammaproteobacteria	Legionellales	Legionellaceae	Legionella	Legionella pneumophila	strain=NCTC11192
>GCF_900516305.1	Proteobacteria	Gammaproteobacteria	Enterobacterales	Enterobacteriaceae	Klebsiella	Klebsiella pneumoniae	strain=EuSCAPE_ES055
>GCF_001700345.1	Proteobacteria	Gammaproteobacteria	Enterobacterales	Enterobacteriaceae	Salmonella	Salmonella enterica subsp. enterica	strain=SE696A
>GCF_000413875.1	Proteobacteria	Gammaproteobacteria	Pseudomonadales	Moraxellaceae	Acinetobacter	Acinetobacter indicus ANC 4215	strain=ANC 4215
>GCF_001955475.1	Proteobacteria	Gammaproteobacteria	Enterobacterales	Enterobacteriaceae	Salmonella	Salmonella enterica subsp. enterica serovar Typhimurium	strain=R9_3252_R1
>GCF_000372405.1	Bacteroidetes	Bacteroidia	Bacteroidales	Porphyromonadaceae	Porphyromonas	Porphyromonas somerae DSM 23386	strain=DSM 23386
>GCF_001067935.1	Proteobacteria	Gammaproteobacteria	Pseudomonadales	Pseudomonadaceae	Pseudomonas	Pseudomonas aeruginosa	strain=928_PAER
>GCF_003039655.1	Firmicutes	Bacilli	Bacillales	Staphylococcaceae	Staphylococcus	Staphylococcus chromogenes	strain=SNUC 265
>GCF_002928315.1	Proteobacteria					Proteobacteria bacterium 228	strain=228
>GCF_001286765.1	Firmicutes	Bacilli	Bacillales	Bacillaceae	Bacillus	Bacillus subtilis
>GCF_900239945.1	Chlamydiae	Chlamydiia	Chlamydiales	Chlamydiaceae	Chlamydia	Chlamydia sp. H15-1957-10C
>GCF_900471735.1	Proteobacteria	Alphaproteobacteria	Rhizobiales			Rhizobiales bacterium
>GCF_000473625.2	Firmicutes	Clostridia	Clostridiales	Peptostreptococcaceae	Clostridioides	Clostridioides difficile P37	strain=P37
>GCF_002270355.1	Bacteroidetes	Cytophagia	Cytophagales	Cytophagaceae	Flectobacillus	Flectobacillus sp. BAB-3569	strain=BAB-3569
>GCF_000218915.1	Firmicutes	Bacilli	Bacillales	Paenibacillaceae	Paenibacillus	Paenibacillus mucilaginosus KNP414	strain=KNP414
>GCF_900028075.1	Proteobacteria	Betaproteobacteria	Neisseriales	Neisseriaceae	Neisseria	Neisseria meningitidis	strain=2842STDY5881481
>GCF_000569275.1	Firmicutes	Bacilli	Bacillales	Staphylococcaceae	Staphylococcus	Staphylococcus aureus W33563	strain=W33563
>GCF_001326555.1	Firmicutes	Bacilli	Lactobacillales	Streptococcaceae	Streptococcus	Streptococcus pneumoniae	strain=7A/2
>GCF_000245535.1	Proteobacteria	Gammaproteobacteria	Enterobacterales	Enterobacteriaceae	Salmonella	Salmonella enterica subsp. enterica serovar Typhi str. P-stx-12	strain=P-stx-12
>GCF_900042785.1	Proteobacteria	Gammaproteobacteria	Enterobacterales	Enterobacteriaceae	Escherichia	Escherichia coli
>GCF_000834235.1	Proteobacteria	Gammaproteobacteria	Enterobacterales	Yersiniaceae	Yersinia	Yersinia pestis	strain=PBM19
>GCF_000021285.1	Thermotogae	Thermotogae	Thermotogales	Fervidobacteriaceae	Thermosipho	Thermosipho africanus TCF52B	strain=TCF52B
>GCF_003422325.1	Firmicutes	Bacilli	Bacillales	Staphylococcaceae	Staphylococcus	Staphylococcus aureus	strain=M6K127
>GCF_001633245.1	Firmicutes	Bacilli	Lactobacillales	Lactobacillaceae	Lactobacillus	Lactobacillus plantarum	strain=ER
>GCF_002550545.1	Firmicutes	Bacilli	Bacillales	Bacillaceae	Bacillus	Bacillus toyonensis	strain=AFS095380
>GCF_001862645.1	Proteobacteria	Gammaproteobacteria	Pseudomonadales	Moraxellaceae	Acinetobacter	Acinetobacter baumannii	strain=XH755
>GCF_001216565.1	Proteobacteria	Gammaproteobacteria	Enterobacterales	Enterobacteriaceae	Salmonella	Salmonella enterica subsp. enterica serovar Typhimurium str. DT104	strain=EWH8
>GCF_003293205.1	Proteobacteria	Gammaproteobacteria	Enterobacterales	Enterobacteriaceae	Escherichia	Escherichia coli	strain=B78
>GCF_001877355.1	Proteobacteria	Epsilonproteobacteria	Campylobacterales	Campylobacteraceae	Campylobacter	Campylobacter jejuni	strain=CDPHFDLB-F15M00596
>GCF_001229965.1	Proteobacteria	Epsilonproteobacteria	Campylobacterales	Campylobacteraceae	Campylobacter	Campylobacter coli	strain=OXC6442
>GCF_001027205.1	Firmicutes	Bacilli	Bacillales	Listeriaceae	Listeria	Listeria monocytogenes	strain=L2676
>GCF_002205675.1	Proteobacteria	Alphaproteobacteria	Sphingomonadales	Sphingomonadaceae	Sphingopyxis	Sphingopyxis bauzanensis	strain=DSM 22271
>GCF_002108315.1	Proteobacteria	Gammaproteobacteria	Enterobacterales	Enterobacteriaceae	Klebsiella	Klebsiella pneumoniae	strain=ARPG-315
>GCF_000596985.1	Firmicutes	Bacilli	Bacillales	Staphylococcaceae	Staphylococcus	Staphylococcus aureus W70659	strain=W70659
>GCF_900201115.1	Proteobacteria	Betaproteobacteria	Neisseriales	Neisseriaceae	Neisseria	Neisseria meningitidis	strain=Neisseria meningitidis
>GCF_002899585.1	Proteobacteria	Gammaproteobacteria	Enterobacterales	Enterobacteriaceae	Salmonella	Salmonella enterica subsp. arizonae serovar 18:z4	z23:- str. CVM 43479	strain=CVM 43479
>GCF_003045405.1	Firmicutes	Bacilli	Bacillales	Listeriaceae	Listeria	Listeria monocytogenes	strain=2015TE17781-6
>GCF_900121395.1	Actinobacteria	Actinobacteria	Corynebacteriales	Mycobacteriaceae	Mycobacterium	Mycobacterium tuberculosis	strain=2926STDY5723878
>GCF_001102545.1	Proteobacteria	Gammaproteobacteria	Enterobacterales	Enterobacteriaceae	Salmonella	Salmonella enterica subsp. enterica serovar Typhi	strain=1021678
>GCF_002132915.1	Firmicutes	Bacilli	Bacillales	Listeriaceae	Listeria	Listeria monocytogenes	strain=CDPHFDLB-F15M03122-2
>GCF_000647675.1	Proteobacteria	Alphaproteobacteria	Rhodobacterales	Rhodobacteraceae	Sulfitobacter	Sulfitobacter pontiacus 3SOLIMAR09	strain=3SOLIMAR09
>GCF_002033205.1	Proteobacteria	Gammaproteobacteria	Enterobacterales	Enterobacteriaceae	Salmonella	Salmonella enterica subsp. enterica serovar 4	[5]	12:r:-	strain=BCW_2031
>GCF_001345155.1	Actinobacteria	Actinobacteria	Corynebacteriales	Mycobacteriaceae	Mycobacterium	Mycobacterium tuberculosis	strain=A70416
>GCF_900241455.1	Proteobacteria	Gammaproteobacteria	Enterobacterales	Enterobacteriaceae	Salmonella	Salmonella enterica
>GCF_003003195.1	Proteobacteria	Gammaproteobacteria	Pseudomonadales	Pseudomonadaceae	Pseudomonas	Pseudomonas sp. NFACC50-1	strain=NFACC50-1
>GCF_900018975.1	Firmicutes	Bacilli	Lactobacillales	Streptococcaceae	Streptococcus	Streptococcus pneumoniae	strain=2842STDY5644435
>GCF_000993785.2	Actinobacteria	Actinobacteria	Streptomycetales	Streptomycetaceae	Streptomyces	Streptomyces xiamenensis	strain=318
>GCF_000372205.1	Proteobacteria	Alphaproteobacteria	Rhizobiales	Rhizobiaceae	Rhizobium	Rhizobium leguminosarum bv. viciae TOM	strain=TOM
>GCF_000559525.1	Firmicutes	Bacilli	Bacillales	Staphylococcaceae	Staphylococcus	Staphylococcus aureus F84093	strain=F84093
>GCF_002110325.1	Firmicutes	Bacilli	Lactobacillales	Enterococcaceae	Enterococcus	Enterococcus faecalis	strain=S13
>GCF_000974645.1	Proteobacteria	Betaproteobacteria	Burkholderiales	Comamonadaceae	Alicycliphilus	Alicycliphilus sp. B1	strain=B1
>GCF_000220435.1	Actinobacteria	Actinobacteria	Corynebacteriales	Mycobacteriaceae	Mycobacterium	Mycobacterium tuberculosis BTB05-552	strain=BTB05-552
>GCF_000302355.1	Proteobacteria	Gammaproteobacteria	Pseudomonadales	Moraxellaceae	Acinetobacter	Acinetobacter junii TG19608	strain=TG19608
>GCF_000647775.1	Proteobacteria	Gammaproteobacteria	Pseudomonadales	Pseudomonadaceae	Pseudomonas	Pseudomonas sp. RL	strain=RL
>GCF_003095635.1	Proteobacteria	Gammaproteobacteria	Enterobacterales	Enterobacteriaceae	Escherichia	Escherichia coli	strain=104
>GCF_001335295.1	Firmicutes	Bacilli	Lactobacillales	Streptococcaceae	Streptococcus	Streptococcus pneumoniae	strain=14
>GCF_001592685.1	Actinobacteria	Actinobacteria	Streptomycetales	Streptomycetaceae	Streptomyces	Streptomyces sp. WAC04657	strain=WAC04657
>GCF_002752435.1	Proteobacteria	Gammaproteobacteria	Enterobacterales	Yersiniaceae	Serratia	Serratia sp. OSPLW9	strain=OSPLW9
>GCF_003228205.1	Thermotogae	Thermotogae	Kosmotogales	Kosmotogaceae	Mesotoga	Mesotoga sp. TolDC	strain=TolDC
>GCF_001406115.1	Actinobacteria	Actinobacteria	Streptomycetales	Streptomycetaceae	Streptomyces	Streptomyces venezuelae	strain=ATCC 15439
>GCF_000366145.1	Proteobacteria	Alphaproteobacteria	Rhizobiales	Brucellaceae	Brucella	Brucella abortus CNGB 759	strain=CNGB 759
>GCF_001570925.1	Actinobacteria	Actinobacteria	Micrococcales	Microbacteriaceae	Pseudoclavibacter	[Zimmermannella] bifida NBRC 103089	strain=NBRC 103089
>GCF_002056205.1	Proteobacteria	Gammaproteobacteria	Enterobacterales	Enterobacteriaceae	Salmonella	Salmonella enterica	strain=BCW_4674
>GCF_000595365.1	Firmicutes	Bacilli	Bacillales	Staphylococcaceae	Staphylococcus	Staphylococcus aureus DAR5806	strain=DAR5806
>GCF_000542235.1	Firmicutes	Bacilli	Bacillales	Staphylococcaceae	Staphylococcus	Staphylococcus aureus UCIM6106	strain=UCIM6106
>GCF_002467655.1	Proteobacteria	Gammaproteobacteria	Enterobacterales	Enterobacteriaceae	Escherichia	Escherichia coli	strain=MOD1-EC6592
>GCF_000373865.1	Firmicutes	Clostridia	Clostridiales	Peptostreptococcaceae	Terrisporobacter	Terrisporobacter glycolicus ATCC 14880 = DSM 1288	strain=ATCC 14880
>GCF_000257825.1	Firmicutes	Bacilli	Lactobacillales	Streptococcaceae	Streptococcus	Streptococcus pseudopneumoniae ATCC BAA-960 = CCUG 49455	strain=ATCC BAA-960
>GCF_000946195.1	Firmicutes	Bacilli	Lactobacillales	Streptococcaceae	Streptococcus	Streptococcus suis	strain=LSH
>GCF_001582475.1	Proteobacteria	Gammaproteobacteria	Legionellales	Legionellaceae	Legionella	Legionella pneumophila	strain=ATCC 33152
>GCF_900013675.1	Firmicutes	Clostridia	Clostridiales	Peptostreptococcaceae	Clostridioides	Clostridioides difficile
>GCF_002460235.1	Proteobacteria	Gammaproteobacteria	Enterobacterales	Enterobacteriaceae	Escherichia	Escherichia coli	strain=MOD1-EC1638
>GCF_000619785.1	Firmicutes	Bacilli	Bacillales	Listeriaceae	Listeria	Listeria monocytogenes Lm19860	strain=Lm19860
>GCF_001393755.1	Actinobacteria	Actinobacteria	Corynebacteriales	Mycobacteriaceae	Mycobacterium	Mycobacterium tuberculosis	strain=Bir 217
>GCF_001273815.1	Proteobacteria	Gammaproteobacteria	Enterobacterales	Enterobacteriaceae	Citrobacter	Citrobacter freundii	strain=WCHCF65
>GCF_000803105.1	Bacteroidetes	Bacteroidia	Bacteroidales	Barnesiellaceae	Coprobacter	Coprobacter secundus	strain=177
>GCF_000025645.1	Firmicutes	Clostridia	Thermoanaerobacterales	Thermoanaerobacteraceae	Thermoanaerobacter	Thermoanaerobacter italicus Ab9	strain=Ab9
>GCF_002949275.1	Firmicutes	Bacilli	Lactobacillales	Enterococcaceae	Enterococcus	Enterococcus faecalis	strain=CVM N52755
>GCF_000668555.1	Actinobacteria	Actinobacteria	Corynebacteriales	Mycobacteriaceae	Mycobacterium	Mycobacterium tuberculosis UT0056	strain=UT0056
>GCF_000351825.1	Proteobacteria	Gammaproteobacteria	Enterobacterales	Enterobacteriaceae	Escherichia	Escherichia coli KTE87	strain=KTE87
>GCF_001910595.1	Proteobacteria	Gammaproteobacteria	Pseudomonadales	Moraxellaceae	Acinetobacter	Acinetobacter baumannii	strain=AC_4820
>GCF_900132065.1	Actinobacteria	Actinobacteria	Corynebacteriales	Mycobacteriaceae	Mycobacteroides	Mycobacteroides abscessus subsp. massiliense	strain=306
>GCF_900008335.1	Firmicutes	Clostridia	Clostridiales	Peptostreptococcaceae	Clostridioides	Clostridioides difficile
>GCF_001548055.1	Proteobacteria	Epsilonproteobacteria	Campylobacterales	Campylobacteraceae	Sulfurospirillum	Sulfurospirillum cavolei	strain=UCH003
>GCF_003254685.1	Proteobacteria	Gammaproteobacteria	Enterobacterales	Enterobacteriaceae	Escherichia	Escherichia coli	strain=WCHEC050613C2G0M9
>GCF_000380225.1	Cyanobacteria		Oscillatoriales			filamentous cyanobacterium ESFC-1	strain=ESFC-1
>GCF_000596825.1	Firmicutes	Bacilli	Bacillales	Staphylococcaceae	Staphylococcus	Staphylococcus aureus M39260	strain=M39260
>GCF_000603225.1	Firmicutes	Bacilli	Bacillales	Staphylococcaceae	Staphylococcus	Staphylococcus aureus W25799	strain=W25799
>GCF_003401625.1	Actinobacteria	Actinobacteria	Corynebacteriales	Mycobacteriaceae	Mycobacterium	Mycobacterium tuberculosis	strain=33062_S13
>GCF_000163695.1	Bacteroidetes					Bacteroidetes oral taxon 274 str. F0058	strain=F0058
>GCF_001267405.1	Firmicutes	Clostridia	Thermoanaerobacterales	Thermoanaerobacteraceae	Moorella	Moorella thermoacetica	strain=DSM 521
>GCF_000351285.1	Proteobacteria	Gammaproteobacteria	Enterobacterales	Enterobacteriaceae	Escherichia	Escherichia coli KTE228	strain=KTE228
>GCF_002139995.1	Proteobacteria	Gammaproteobacteria	Xanthomonadales	Xanthomonadaceae	Xanthomonas	Xanthomonas citri pv. citri	strain=TX160197
>GCF_001036825.1	Proteobacteria	Gammaproteobacteria	Pseudomonadales	Pseudomonadaceae	Pseudomonas	Pseudomonas aeruginosa	strain=Pae_CF67.05r
>GCF_900512205.1	Proteobacteria	Gammaproteobacteria	Enterobacterales	Enterobacteriaceae	Klebsiella	Klebsiella pneumoniae	strain=EuSCAPE_IL015
>GCF_900458665.1	Firmicutes	Bacilli	Bacillales	Staphylococcaceae	Staphylococcus	Staphylococcus petrasii subsp. petrasii	strain=NCTC13835
>GCF_900099925.1	Firmicutes	Bacilli	Bacillales	Paenibacillaceae	Aneurinibacillus	Aneurinibacillus thermoaerophilus	strain=L 420-91
>GCF_000183445.1	Firmicutes	Negativicutes	Veillonellales	Veillonellaceae	Dialister	Dialister microaerophilus UPII 345-E	strain=UPII 345-E
>GCF_001527325.1	Proteobacteria	Betaproteobacteria	Burkholderiales	Burkholderiaceae	Burkholderia	Burkholderia ubonensis	strain=MSMB2054
>GCF_001833625.1	Proteobacteria	Gammaproteobacteria	Enterobacterales	Enterobacteriaceae	Salmonella	Salmonella enterica	strain=CFSAN044952
>GCF_900202305.1	Proteobacteria	Betaproteobacteria	Neisseriales	Neisseriaceae	Neisseria	Neisseria meningitidis	strain=Neisseria meningitidis
>GCF_002289105.1	Proteobacteria	Gammaproteobacteria	Enterobacterales	Enterobacteriaceae	Klebsiella	Klebsiella pneumoniae	strain=KPC02
>GCF_900109525.1	Proteobacteria	Alphaproteobacteria	Rhizobiales	Bradyrhizobiaceae	Bosea	Bosea lupini	strain=LMG 26383	CCUG 61248	R- 45681
>GCF_900040095.1	Firmicutes	Bacilli	Bacillales	Staphylococcaceae	Staphylococcus	Staphylococcus aureus	strain=st162
>GCF_003312685.2	Proteobacteria	Gammaproteobacteria	Xanthomonadales	Xanthomonadaceae	Xanthomonas	Xanthomonas vasicola	strain=BCC278
>GCF_900062575.1	Proteobacteria	Gammaproteobacteria	Legionellales	Legionellaceae	Legionella	Legionella pneumophila	strain=2532STDY5467577
>GCF_000520795.1	Firmicutes	Bacilli	Bacillales	Paenibacillaceae	Paenibacillus	Paenibacillus polymyxa 1-43	strain=1-43
>GCF_003299495.1	Proteobacteria	Gammaproteobacteria	Enterobacterales	Enterobacteriaceae	Escherichia	Escherichia coli	strain=TUM18588
>GCF_003588085.1	Firmicutes	Bacilli	Bacillales	Listeriaceae	Listeria	Listeria monocytogenes	strain=N13-0762
>GCF_001989435.1	Cyanobacteria		Synechococcales	Prochloraceae	Prochlorococcus	Prochlorococcus sp. RS01	strain=RS01
>GCF_002406495.1	Proteobacteria	Alphaproteobacteria	Rhizobiales	Rhizobiaceae	Rhizobium	Rhizobium sophoriradicis	strain=L101
>GCF_002222695.1	Firmicutes	Bacilli	Bacillales	Listeriaceae	Listeria	Listeria monocytogenes	strain=PNUSAL001227
>GCF_900135375.1	Actinobacteria	Actinobacteria	Corynebacteriales	Mycobacteriaceae	Mycobacteroides	Mycobacteroides abscessus subsp. abscessus	strain=54
>GCF_000941295.1	Firmicutes	Bacilli	Lactobacillales	Streptococcaceae	Streptococcus	Streptococcus suis	strain=S96H
>GCF_000617045.2	Proteobacteria	Gammaproteobacteria	Enterobacterales	Enterobacteriaceae	Escherichia	Escherichia coli O103:H11 str. 04-3023	strain=04-3023
>GCF_002041605.1	Proteobacteria	Gammaproteobacteria	Enterobacterales	Enterobacteriaceae	Salmonella	Salmonella enterica subsp. enterica serovar Enteritidis	strain=CFSAN057841
>GCF_900020265.1	Firmicutes	Bacilli	Bacillales	Staphylococcaceae	Staphylococcus	Staphylococcus aureus	strain=st509
>GCF_000941815.1	Firmicutes	Bacilli	Lactobacillales	Streptococcaceae	Streptococcus	Streptococcus suis	strain=S99B
>GCF_900188135.1	Proteobacteria	Alphaproteobacteria	Rhizobiales	Hyphomicrobiaceae	Rhodoplanes	Rhodoplanes sp. JGI PP 4-B12	strain=JGI PP 4-B12
>GCF_001586655.1	Proteobacteria	Gammaproteobacteria	Enterobacterales	Enterobacteriaceae	Salmonella	Salmonella enterica subsp. enterica	strain=ADRDL-LA-9-2014
>GCF_001357855.1	Proteobacteria	Gammaproteobacteria	Enterobacterales	Enterobacteriaceae	Salmonella	Salmonella enterica subsp. enterica serovar Typhi	strain=IPCS
>GCF_900474675.1	Firmicutes	Bacilli	Bacillales	Staphylococcaceae	Staphylococcus	Staphylococcus aureus	strain=NCTC3761
>GCF_900504605.1	Proteobacteria	Gammaproteobacteria	Enterobacterales	Enterobacteriaceae	Klebsiella	Klebsiella pneumoniae	strain=EuSCAPE_RO027
>GCF_000388195.1	Proteobacteria	Gammaproteobacteria	Enterobacterales	Enterobacteriaceae	Salmonella	Salmonella enterica subsp. enterica serovar Agona str. 01.O.05	strain=01.O.05
>GCF_000579415.1	Firmicutes	Bacilli	Bacillales	Staphylococcaceae	Staphylococcus	Staphylococcus aureus F92089	strain=F92089
>GCF_002810085.1	Proteobacteria	Gammaproteobacteria	Enterobacterales	Enterobacteriaceae	Escherichia	Escherichia coli	strain=K56-70
>GCF_001719695.1	Firmicutes	Bacilli	Lactobacillales	Streptococcaceae	Streptococcus	Streptococcus pneumoniae	strain=20731-14
>GCF_000539415.1	Firmicutes	Bacilli	Bacillales	Staphylococcaceae	Staphylococcus	Staphylococcus aureus AMMC6003	strain=AMMC6003
>GCF_900073945.1	Firmicutes	Bacilli	Lactobacillales	Streptococcaceae	Streptococcus	Streptococcus agalactiae
>GCF_000827875.1	Proteobacteria	Gammaproteobacteria	Vibrionales	Vibrionaceae	Vibrio	Vibrio renipiscarius	strain=DCR 1-4-12
>GCF_002927575.1	Proteobacteria	Epsilonproteobacteria	Campylobacterales	Campylobacteraceae	Campylobacter	Campylobacter hyointestinalis subsp. hyointestinalis	strain=S1559c
>GCF_001434365.1	Firmicutes	Bacilli	Lactobacillales	Lactobacillaceae	Lactobacillus	Lactobacillus gastricus DSM 16045	strain=DSM 16045
>GCF_001156445.1	Actinobacteria	Actinobacteria	Corynebacteriales	Mycobacteriaceae	Mycobacterium	Mycobacterium tuberculosis	strain=400491
>GCF_900135515.1	Actinobacteria	Actinobacteria	Corynebacteriales	Mycobacteriaceae	Mycobacteroides	Mycobacteroides abscessus subsp. abscessus	strain=67
>GCF_001597955.1	Proteobacteria	Gammaproteobacteria	Vibrionales	Vibrionaceae	Vibrio	Vibrio cidicii	strain=1048-83
>GCF_002980215.1	Proteobacteria	Gammaproteobacteria	Pseudomonadales	Pseudomonadaceae	Pseudomonas	Pseudomonas lurida	strain=MYb1
>GCF_000724965.1	Proteobacteria	Gammaproteobacteria	Aeromonadales	Aeromonadaceae	Aeromonas	Aeromonas hydrophila	strain=RB-AH
>GCF_001289865.1	Firmicutes	Bacilli	Bacillales	Staphylococcaceae	Staphylococcus	Staphylococcus aureus	strain=2588STDY5627537
>GCF_000988345.1	Firmicutes	Bacilli	Bacillales	Bacillaceae	Bacillus	Bacillus velezensis	strain=YJ11-1-4
>GCF_001886195.1	Firmicutes	Bacilli	Lactobacillales	Enterococcaceae	Enterococcus	Enterococcus ratti	strain=DSM 15687
>GCF_001232465.1	Proteobacteria	Epsilonproteobacteria	Campylobacterales	Campylobacteraceae	Campylobacter	Campylobacter jejuni	strain=OXC6352
>GCF_000461415.1	Proteobacteria	Gammaproteobacteria	Enterobacterales	Enterobacteriaceae	Escherichia	Escherichia coli UMEA 3609-1	strain=UMEA 3609-1
>GCF_000491475.1	Proteobacteria	Gammaproteobacteria	Vibrionales	Vibrionaceae	Vibrio	Vibrio parahaemolyticus S035	strain=S035
>GCF_001941525.1	Thermotogae	Thermotogae	Petrotogales		Marinitoga	Marinitoga sp. 1137	strain=1137
>GCF_001552595.1	Actinobacteria	Actinobacteria	Corynebacteriales	Nocardiaceae	Rhodococcus	Rhodococcus erythropolis NBRC 15567	strain=NBRC 15567
>GCF_002959215.1	Proteobacteria	Gammaproteobacteria	Enterobacterales	Enterobacteriaceae	Escherichia	Escherichia coli	strain=YH17157
>GCF_900095175.1	Proteobacteria	Betaproteobacteria	Burkholderiales	Burkholderiaceae	Polynucleobacter	Polynucleobacter necessarius
>GCF_000554405.1	Firmicutes	Bacilli	Bacillales	Staphylococcaceae	Staphylococcus	Staphylococcus aureus M0300	strain=M0300
>GCF_001674515.1	Proteobacteria	Gammaproteobacteria	Pseudomonadales	Moraxellaceae	Acinetobacter	Acinetobacter baumannii	strain=ABUH807
>GCF_000721085.1	Actinobacteria	Actinobacteria	Streptomycetales	Streptomycetaceae	Streptomyces	Streptomyces rimosus subsp. rimosus	strain=NRRL B-2661
>GCF_900188375.1	Actinobacteria	Actinobacteria	Geodermatophilales	Geodermatophilaceae	Geodermatophilus	Geodermatophilus pulveris	strain=DSM 46839
>GCF_000188295.1	Firmicutes	Bacilli	Lactobacillales	Streptococcaceae	Streptococcus	Streptococcus vestibularis ATCC 49124	strain=ATCC 49124
>GCF_002905595.1	Firmicutes	Bacilli	Bacillales	Staphylococcaceae	Staphylococcus	Staphylococcus aureus	strain=W13_311214
>GCF_000415025.1	Firmicutes	Bacilli	Lactobacillales	Enterococcaceae	Enterococcus	Enterococcus faecalis 20-SD-BW-06	strain=20-SD-BW-06
>GCF_003578985.1	Firmicutes	Bacilli	Bacillales	Staphylococcaceae	Staphylococcus	Staphylococcus vitulinus	strain=SNUC 430
>GCF_001273145.1	Firmicutes	Bacilli	Bacillales	Bacillaceae	Bacillus	Bacillus anthracis	strain=PAK-1
>GCF_000740745.1	Proteobacteria	Gammaproteobacteria	Chromatiales	Chromatiaceae	Nitrosococcus	Nitrosococcus oceani C-27	strain=C-27
>GCF_900476315.1	Proteobacteria	Gammaproteobacteria	Xanthomonadales	Xanthomonadaceae	Xanthomonas	Xanthomonas arboricola pv. juglandis	strain=CPBF 1521
>GCF_000362725.1	Firmicutes	Bacilli	Bacillales	Staphylococcaceae	Staphylococcus	Staphylococcus aureus M1092	strain=M1092
>GCF_000481045.1	Proteobacteria	Gammaproteobacteria	Pseudomonadales	Pseudomonadaceae	Pseudomonas	Pseudomonas aeruginosa BL05	strain=BL05
>GCF_000711985.1	Proteobacteria	Gammaproteobacteria	Chromatiales	Chromatiaceae	Pararheinheimera	Pararheinheimera texasensis DSM 17496	strain=DSM 17496
>GCF_003227015.1	Proteobacteria	Gammaproteobacteria	Enterobacterales	Enterobacteriaceae	Klebsiella	Klebsiella pneumoniae subsp. pneumoniae	strain=DG7180
>GCF_900411325.1	Firmicutes	Clostridia	Clostridiales	Eubacteriaceae	Eubacterium	Eubacterium sp. Marseille-P5640	strain=Marseille-P5640
>GCF_900514705.1	Proteobacteria	Gammaproteobacteria	Enterobacterales	Enterobacteriaceae	Klebsiella	Klebsiella pneumoniae	strain=EuSCAPE_IT223
>GCF_001364435.1	Proteobacteria	Gammaproteobacteria	Enterobacterales	Enterobacteriaceae	Salmonella	Salmonella enterica subsp. enterica serovar Typhi	strain=MDUST203
>GCF_002100865.1	Proteobacteria	Gammaproteobacteria	Thiotrichales	Francisellaceae	Francisella	Francisella tularensis subsp. holarctica	strain=FDC425
>GCF_900042405.1	Proteobacteria	Gammaproteobacteria	Enterobacterales	Enterobacteriaceae	Salmonella	Salmonella enterica subsp. enterica serovar Typhi	strain=PO_575
>GCF_000173295.1	Firmicutes	Bacilli	Lactobacillales	Streptococcaceae	Streptococcus	Streptococcus pneumoniae SP-BS293	strain=SP-BS293
>GCF_001204755.1	Firmicutes	Bacilli	Bacillales	Staphylococcaceae	Staphylococcus	Staphylococcus aureus	strain=USFL023
>GCF_001582075.1	Proteobacteria	Gammaproteobacteria	Enterobacterales	Enterobacteriaceae	Enterobacter	Enterobacter sp. FY-07	strain=FY-07
>GCF_001094125.1	Firmicutes	Bacilli	Lactobacillales	Streptococcaceae	Streptococcus	Streptococcus pneumoniae	strain=SMRU2017
>GCF_001526165.1	Proteobacteria	Gammaproteobacteria	Enterobacterales	Enterobacteriaceae	Enterobacter	Enterobacter hormaechei subsp. xiangfangensis	strain=SMART_1420
>GCF_002974735.1	Proteobacteria	Gammaproteobacteria	Enterobacterales	Enterobacteriaceae	Cronobacter	Cronobacter sakazakii	strain=MOD1_O26_4
>GCF_001719805.1	Firmicutes	Bacilli	Lactobacillales	Streptococcaceae	Streptococcus	Streptococcus pneumoniae	strain=12985-6A
>GCF_000456245.1	Proteobacteria	Gammaproteobacteria	Enterobacterales	Enterobacteriaceae	Escherichia	Escherichia coli HVH 18 (4-8589585)	strain=HVH 18 (4-8589585)
>GCF_002015235.1	Proteobacteria	Gammaproteobacteria	Enterobacterales	Enterobacteriaceae	Escherichia	Escherichia coli	strain=UMDKSU-2013-3-73A
>GCF_002873675.1	Proteobacteria	Gammaproteobacteria	Vibrionales	Vibrionaceae	Vibrio	Vibrio breoganii	strain=10N.286.52.C12
>GCF_000459655.1	Proteobacteria	Gammaproteobacteria	Enterobacterales	Enterobacteriaceae	Escherichia	Escherichia coli KOEGE 33 (68a)	strain=KOEGE 33 (68a)
>GCF_900031675.1	Firmicutes	Bacilli	Bacillales	Staphylococcaceae	Staphylococcus	Staphylococcus aureus	strain=st2201
>GCF_000460055.1	Proteobacteria	Gammaproteobacteria	Enterobacterales	Enterobacteriaceae	Escherichia	Escherichia coli UMEA 3053-1	strain=UMEA 3053-1
>GCF_000974705.1	Actinobacteria	Actinobacteria	Corynebacteriales	Mycobacteriaceae	Mycobacterium	Mycobacterium celatum	strain=ATCC 51131
>GCF_000227705.2	Firmicutes	Bacilli	Bacillales	Paenibacillaceae	Thermobacillus	Thermobacillus composti KWC4	strain=KWC4
>GCF_000321285.1	Bacteroidetes	Flavobacteriia	Flavobacteriales	Flavobacteriaceae	Riemerella	Riemerella anatipestifer RA-SG	strain=RA-SG
>GCF_002561845.1	Firmicutes	Bacilli	Bacillales	Bacillaceae	Bacillus	Bacillus anthracis	strain=AFS017475
>GCF_002524065.1	Firmicutes	Bacilli	Bacillales	Listeriaceae	Listeria	Listeria monocytogenes	strain=CFSAN044815
>GCF_002833115.1	Actinobacteria	Actinobacteria	Bifidobacteriales	Bifidobacteriaceae	Bifidobacterium	Bifidobacterium longum	strain=APC1472
>GCF_900186185.1	Firmicutes	Bacilli	Bacillales	Listeriaceae	Listeria	Listeria sp. ILCC797
>GCF_900018865.1	Firmicutes	Bacilli	Lactobacillales	Streptococcaceae	Streptococcus	Streptococcus pneumoniae	strain=2842STDY5644638
>GCF_001648865.1	Proteobacteria	Gammaproteobacteria	Enterobacterales	Enterobacteriaceae	Salmonella	Salmonella enterica	strain=04
>GCF_000833335.1	Proteobacteria	Gammaproteobacteria	Thiotrichales	Francisellaceae	Francisella	Francisella tularensis subsp. holarctica LVS	strain=LVS
>GCF_000614435.2	Proteobacteria	Gammaproteobacteria	Enterobacterales	Enterobacteriaceae	Escherichia	Escherichia coli O6:H16 str. 99-3165	strain=99-3165
>GCF_000366725.1	Proteobacteria	Alphaproteobacteria	Rhizobiales	Brucellaceae	Brucella	Brucella abortus NI622	strain=NI622
>GCF_001340115.1	Firmicutes	Bacilli	Lactobacillales	Streptococcaceae	Streptococcus	Streptococcus pneumoniae	strain=SMRU1036
>GCF_900503315.1	Proteobacteria	Gammaproteobacteria	Enterobacterales	Enterobacteriaceae	Klebsiella	Klebsiella pneumoniae	strain=EuSCAPE_RO105
>GCF_900107935.1	Proteobacteria	Gammaproteobacteria	Vibrionales	Vibrionaceae	Vibrio	Vibrio hangzhouensis	strain=CGMCC 1.7062
>GCF_000778335.1	Proteobacteria	Gammaproteobacteria	Enterobacterales	Enterobacteriaceae	Escherichia	Escherichia coli	strain=upec-237
>GCF_001463905.1	Proteobacteria	Alphaproteobacteria	Rhizobiales	Aurantimonadaceae	Aureimonas	Aureimonas frigidaquae	strain=JCM 14755
>GCF_900064105.1	Firmicutes	Bacilli	Lactobacillales	Streptococcaceae	Streptococcus	Streptococcus pneumoniae	strain=2245STDY5699272
>GCF_001342055.1	Firmicutes	Bacilli	Lactobacillales	Streptococcaceae	Streptococcus	Streptococcus pneumoniae	strain=SMRU1434
>GCF_002534695.1	Proteobacteria	Gammaproteobacteria	Enterobacterales	Enterobacteriaceae	Escherichia	Escherichia coli	strain=MOD1-EC5932
>GCF_000559825.1	Firmicutes	Bacilli	Bacillales	Staphylococcaceae	Staphylococcus	Staphylococcus aureus M41648	strain=M41648
>GCF_001131245.1	Firmicutes	Bacilli	Lactobacillales	Streptococcaceae	Streptococcus	Streptococcus pneumoniae	strain=6B
>GCF_003335395.1	Actinobacteria	Actinobacteria	Micrococcales	Brevibacteriaceae	Brevibacterium	Brevibacterium aurantiacum	strain=908_7
>GCF_001351635.1	Firmicutes	Bacilli	Bacillales	Staphylococcaceae	Staphylococcus	Staphylococcus aureus	strain=USFL337
>GCF_002042405.1	Proteobacteria	Gammaproteobacteria	Enterobacterales	Enterobacteriaceae	Salmonella	Salmonella enterica subsp. enterica serovar Enteritidis	strain=CFSAN057820
>GCF_001906615.1	Proteobacteria	Gammaproteobacteria	Pseudomonadales	Pseudomonadaceae	Pseudomonas	Pseudomonas protegens	strain=PA14
>GCF_000632965.1	Proteobacteria	Alphaproteobacteria	Rickettsiales	Anaplasmataceae	Ehrlichia	Ehrlichia chaffeensis str. West Paces	strain=West Paces
>GCF_003291775.1	Proteobacteria	Gammaproteobacteria	Enterobacterales	Enterobacteriaceae	Escherichia	Escherichia coli	strain=1356
>GCF_001992785.1	Proteobacteria	Betaproteobacteria	Burkholderiales	Burkholderiaceae	Burkholderia	Burkholderia cenocepacia	strain=VC8402
>GCF_900161915.1	Proteobacteria	Gammaproteobacteria	Pseudomonadales	Moraxellaceae	Acinetobacter	Acinetobacter baumannii
>GCF_002554355.1	Firmicutes	Bacilli	Lactobacillales	Enterococcaceae	Enterococcus	Enterococcus faecium	strain=FDAARGOS_397
>GCF_002527565.1	Firmicutes	Bacilli	Bacillales	Listeriaceae	Listeria	Listeria monocytogenes	strain=CFSAN045841
>GCF_002032875.1	Proteobacteria	Gammaproteobacteria	Enterobacterales	Enterobacteriaceae	Salmonella	Salmonella enterica subsp. enterica serovar Typhimurium var. 5-	strain=BCW_2095
>GCF_002093075.1	Actinobacteria	Actinobacteria	Corynebacteriales	Mycobacteriaceae	Mycobacterium	Mycobacterium simiae	strain=MsiGto
>GCF_000477235.1	Proteobacteria	Epsilonproteobacteria	Campylobacterales	Helicobacteraceae	Helicobacter	Helicobacter pylori SA160A	strain=SA160A
>GCF_000169795.1	Proteobacteria	Gammaproteobacteria	Pasteurellales	Pasteurellaceae	Haemophilus	Haemophilus influenzae PittAA	strain=PittAA
>GCF_001877515.1	Proteobacteria	Epsilonproteobacteria	Campylobacterales	Campylobacteraceae	Campylobacter	Campylobacter jejuni	strain=CDPHFDLB-F15M00667P3
>GCF_002310955.1	Proteobacteria	Gammaproteobacteria	Pseudomonadales	Pseudomonadaceae	Pseudomonas	Pseudomonas syringae pv. actinidiae	strain=MAFF 212134
>GCF_000419645.1	Proteobacteria	Alphaproteobacteria	Rhizobiales	Rhizobiaceae	Sinorhizobium	Sinorhizobium meliloti MVII-I	strain=MVII-I
>GCF_000569535.1	Firmicutes	Bacilli	Bacillales	Staphylococcaceae	Staphylococcus	Staphylococcus aureus T51001	strain=T51001
>GCF_002189085.1	Proteobacteria	Gammaproteobacteria	Enterobacterales	Enterobacteriaceae	Enterobacter	Enterobacter sp. TUM13743	strain=TUM13743
>GCF_002040495.1	Proteobacteria	Gammaproteobacteria	Enterobacterales	Enterobacteriaceae	Salmonella	Salmonella enterica subsp. enterica serovar Enteritidis	strain=CFSAN057764
>GCF_000701365.1	Actinobacteria	Actinobacteria	Geodermatophilales	Geodermatophilaceae	Blastococcus	Blastococcus sp. URHD0036	strain=URHD0036
>GCF_003263455.1	Firmicutes	Bacilli	Bacillales	Staphylococcaceae	Staphylococcus	Staphylococcus aureus	strain=UAMS-1
>GCF_002416325.1	Proteobacteria	Gammaproteobacteria	Pseudomonadales	Moraxellaceae	Acinetobacter	Acinetobacter baumannii	strain=AC003
>GCF_003431225.1	Proteobacteria	Gammaproteobacteria	Enterobacterales	Enterobacteriaceae	Salmonella	Salmonella enterica subsp. enterica serovar Enteritidis	strain=CFSAN063780
>GCF_000813285.1	Spirochaetes	Spirochaetia	Spirochaetales	Spirochaetaceae	Treponema	Treponema pallidum subsp. endemicum str. Bosnia A	strain=Bosnia A
>GCF_000823125.1	Proteobacteria	Gammaproteobacteria	Enterobacterales	Enterobacteriaceae	Klebsiella	Klebsiella pneumoniae
>GCF_002253075.1	Firmicutes	Bacilli	Lactobacillales	Lactobacillaceae	Lactobacillus	Lactobacillus taiwanensis	strain=609h
>GCF_001535875.1	Proteobacteria	Gammaproteobacteria	Pseudomonadales	Pseudomonadaceae	Pseudomonas	Pseudomonas syringae pv. syringae	strain=HRI-W 7872
>GCF_001235185.1	Firmicutes	Bacilli	Bacillales	Staphylococcaceae	Staphylococcus	Staphylococcus aureus	strain=08-01667
>GCF_000269245.1	Proteobacteria	Gammaproteobacteria	Enterobacterales	Yersiniaceae	Yersinia	Yersinia pestis PY-113	strain=PY-113
>GCF_001852705.1	Actinobacteria	Actinobacteria	Corynebacteriales	Mycobacteriaceae	Mycobacterium	Mycobacterium tuberculosis	strain=99-R665
>GCF_900125855.1	Firmicutes	Bacilli	Bacillales	Staphylococcaceae	Staphylococcus	Staphylococcus aureus	strain=3688STDY6124885
>GCF_002458615.1	Proteobacteria	Gammaproteobacteria	Enterobacterales	Enterobacteriaceae	Escherichia	Escherichia coli	strain=MOD1-EC2401
>GCF_900141765.1	Bacteroidetes	Flavobacteriia	Flavobacteriales	Flavobacteriaceae	Chryseobacterium	Chryseobacterium zeae	strain=DSM 27623
>GCF_900127815.1	Firmicutes	Bacilli	Bacillales	Staphylococcaceae	Staphylococcus	Staphylococcus aureus	strain=3688STDY6124822
>GCF_002586445.1	Firmicutes	Bacilli	Bacillales	Bacillaceae	Bacillus	Bacillus megaterium	strain=AFS029632
>GCF_900498525.1	Proteobacteria	Gammaproteobacteria	Enterobacterales	Enterobacteriaceae	Klebsiella	Klebsiella pneumoniae
>GCF_900050715.1	Firmicutes	Bacilli	Lactobacillales	Streptococcaceae	Streptococcus	Streptococcus pneumoniae	strain=2245STDY5609170
>GCF_001254995.1	Proteobacteria	Gammaproteobacteria	Enterobacterales	Enterobacteriaceae	Shigella	Shigella sonnei	strain=83589
>GCF_000973525.1	Proteobacteria	Gammaproteobacteria	Pasteurellales	Pasteurellaceae	Pasteurella	Pasteurella multocida subsp. multocida OH4807	strain=OH4807
>GCF_001293255.1	Firmicutes	Bacilli	Lactobacillales	Streptococcaceae	Streptococcus	Streptococcus suis	strain=ISU2514
>GCF_002283905.1	Proteobacteria	Gammaproteobacteria	Vibrionales	Vibrionaceae	Vibrio	Vibrio metoecus	strain=OYP9B03
>GCF_000518405.1	Bacteroidetes	Flavobacteriia	Flavobacteriales	Flavobacteriaceae	Tenacibaculum	Tenacibaculum sp. 47A_GOM-205m	strain=47A_GOM-205m
>GCF_900080595.1	Firmicutes	Bacilli	Bacillales	Staphylococcaceae	Staphylococcus	Staphylococcus aureus	strain=NA
>GCF_001141545.1	Firmicutes	Bacilli	Lactobacillales	Streptococcaceae	Streptococcus	Streptococcus pneumoniae	strain=SMRU2181
>GCF_000235145.1	Proteobacteria	Gammaproteobacteria	Enterobacterales	Enterobacteriaceae	Escherichia	Escherichia coli O104:H4 str. 11-4623	strain=11-4623
>GCF_000714915.1	Proteobacteria	Gammaproteobacteria	Enterobacterales	Enterobacteriaceae	Escherichia	Escherichia coli	strain=UCD_JA17_pb
>GCF_002573405.1	Proteobacteria	Gammaproteobacteria	Enterobacterales	Enterobacteriaceae	Escherichia	Escherichia coli	strain=18_Esco_HA-NL
>GCF_001487695.1	Proteobacteria	Epsilonproteobacteria	Campylobacterales	Campylobacteraceae	Campylobacter	Campylobacter coli	strain=n/a
>GCF_002048595.1	Proteobacteria	Gammaproteobacteria	Enterobacterales	Enterobacteriaceae	Salmonella	Salmonella enterica subsp. enterica serovar Kiambu	strain=07-0618
>GCF_001440645.1	Proteobacteria	Gammaproteobacteria	Enterobacterales	Enterobacteriaceae	Escherichia	Escherichia coli	strain=ECO5_174
>GCF_900115805.1	Firmicutes	Bacilli	Bacillales	Bacillaceae	Psychrobacillus	Psychrobacillus psychrotolerans	strain=DSM 11706
>GCF_002113735.1	Proteobacteria	Gammaproteobacteria	Pseudomonadales	Pseudomonadaceae	Pseudomonas	Pseudomonas sp. B21(2017)	strain=B21(2017)
>GCF_001091205.1	Proteobacteria	Betaproteobacteria	Neisseriales	Neisseriaceae	Neisseria	Neisseria gonorrhoeae	strain=GCGS100
>GCF_001217265.1	Proteobacteria	Gammaproteobacteria	Enterobacterales	Enterobacteriaceae	Salmonella	Salmonella enterica subsp. enterica serovar Typhimurium str. DT104	strain=V44
>GCF_001525385.1	Proteobacteria	Gammaproteobacteria	Enterobacterales	Enterobacteriaceae	Enterobacter	Enterobacter hormaechei subsp. xiangfangensis	strain=SMART_1263
>GCF_900498975.1	Proteobacteria	Gammaproteobacteria	Enterobacterales	Enterobacteriaceae	Klebsiella	Klebsiella pneumoniae
>GCF_001595065.1	Proteobacteria	Gammaproteobacteria	Enterobacterales	Enterobacteriaceae	Salmonella	Salmonella enterica subsp. enterica serovar Typhimurium	strain=CFSAN033865
>GCF_001874945.1	Proteobacteria	Gammaproteobacteria	Pseudomonadales	Moraxellaceae	Acinetobacter	Acinetobacter baumannii	strain=AR_0045
>GCF_001648015.1	Proteobacteria	Alphaproteobacteria	Rickettsiales	Anaplasmataceae	Wolbachia	Wolbachia endosymbiont of Dactylopius coccus	strain=wDacB
>GCF_001826855.1	Firmicutes	Bacilli	Bacillales	Listeriaceae	Listeria	Listeria monocytogenes	strain=BCW_4270
>GCF_003245355.1	Proteobacteria	Gammaproteobacteria	Enterobacterales	Enterobacteriaceae	Klebsiella	Klebsiella pneumoniae	strain=KPC 46
>GCF_002167025.1	Proteobacteria	Gammaproteobacteria	Enterobacterales	Enterobacteriaceae	Klebsiella	Klebsiella pneumoniae	strain=H151440672
>GCF_001379155.1	Actinobacteria	Actinobacteria	Corynebacteriales	Mycobacteriaceae	Mycobacterium	Mycobacterium tuberculosis	strain=1945Q
>GCF_003196255.1	Proteobacteria	Gammaproteobacteria	Enterobacterales	Enterobacteriaceae	Klebsiella	Klebsiella variicola	strain=WUSM_KV_23
>GCF_900468615.1	Proteobacteria	Alphaproteobacteria	Rhizobiales			Rhizobiales bacterium
>GCF_000592255.1	Proteobacteria	Gammaproteobacteria	Pseudomonadales	Moraxellaceae	Acinetobacter	Acinetobacter baumannii 25691_2	strain=25691_2
>GCF_001133425.1	Firmicutes	Bacilli	Lactobacillales	Streptococcaceae	Streptococcus	Streptococcus pneumoniae	strain=type strain: N
>GCF_000255795.1	Proteobacteria	Gammaproteobacteria	Enterobacterales	Yersiniaceae	Yersinia	Yersinia pestis biovar Orientalis str. BA200901703	strain=BA200901703
>GCF_000025385.1	Tenericutes	Mollicutes	Mycoplasmatales	Mycoplasmataceae	Mycoplasma	Mycoplasma gallisepticum str. F	strain=F
>GCF_000669375.1	Actinobacteria	Actinobacteria	Corynebacteriales	Mycobacteriaceae	Mycobacterium	Mycobacterium tuberculosis KT-0020	strain=KT-0020
>GCF_002066395.1	Proteobacteria	Gammaproteobacteria	Enterobacterales	Enterobacteriaceae	Salmonella	Salmonella enterica	strain=BCW_2568
>GCF_001319625.1	Proteobacteria	Gammaproteobacteria	Enterobacterales	Yersiniaceae	Yersinia	Yersinia kristensenii	strain=IP24139
>GCF_002888335.1	Proteobacteria	Betaproteobacteria	Burkholderiales	Burkholderiaceae	Burkholderia	Burkholderia thailandensis E254	strain=E254
>GCF_001291025.1	Firmicutes	Bacilli	Bacillales	Staphylococcaceae	Staphylococcus	Staphylococcus aureus	strain=2588STDY5748909
>GCF_001382975.1	Actinobacteria	Actinobacteria	Corynebacteriales	Mycobacteriaceae	Mycobacterium	Mycobacterium tuberculosis	strain=1519C
>GCF_000492715.1	Proteobacteria	Gammaproteobacteria	Enterobacterales	Enterobacteriaceae	Enterobacter	Enterobacter hormaechei	strain=BWH 29
>GCF_002738825.1	Proteobacteria	Gammaproteobacteria	Xanthomonadales	Xanthomonadaceae	Stenotrophomonas	Stenotrophomonas maltophilia	strain=ZC_2012_STM1
>GCF_001342015.1	Firmicutes	Bacilli	Lactobacillales	Streptococcaceae	Streptococcus	Streptococcus pneumoniae	strain=SMRU1273
>GCF_001538205.1	Proteobacteria	Gammaproteobacteria	Pseudomonadales	Pseudomonadaceae	Pseudomonas	Pseudomonas syringae pv. broussonetiae	strain=CFBP 5140
>GCF_001940485.1	Proteobacteria	Gammaproteobacteria	Enterobacterales	Enterobacteriaceae	Escherichia	Escherichia coli	strain=204965
>GCF_900058935.1	Firmicutes	Bacilli	Lactobacillales	Streptococcaceae	Streptococcus	Streptococcus pneumoniae	strain=2245STDY5699048
>GCF_001367155.1	Proteobacteria	Gammaproteobacteria	Enterobacterales	Enterobacteriaceae	Salmonella	Salmonella enterica subsp. enterica serovar Typhi	strain=2011-024146
>GCF_900133625.1	Actinobacteria	Actinobacteria	Corynebacteriales	Mycobacteriaceae	Mycobacteroides	Mycobacteroides abscessus subsp. bolletii	strain=933
>GCF_001424125.1	Actinobacteria	Actinobacteria	Micrococcales	Cellulomonadaceae	Cellulomonas	Cellulomonas sp. Leaf395	strain=Leaf395
>GCF_002237015.1	Proteobacteria	Gammaproteobacteria	Pseudomonadales	Pseudomonadaceae	Pseudomonas	Pseudomonas aeruginosa	strain=ATCC BAA-2113
>GCF_900037655.1	Firmicutes	Bacilli	Bacillales	Staphylococcaceae	Staphylococcus	Staphylococcus aureus	strain=st766
>GCF_000667765.1	Actinobacteria	Actinobacteria	Corynebacteriales	Mycobacteriaceae	Mycobacterium	Mycobacterium tuberculosis MAL020211	strain=MAL020211
>GCF_900128925.1	Proteobacteria	Gammaproteobacteria	Oceanospirillales	Halomonadaceae	Halomonas	Halomonas ilicicola DSM 19980	strain=DSM 19980
>GCF_000878195.1	Actinobacteria	Actinobacteria	Corynebacteriales	Mycobacteriaceae	Mycolicibacterium	Mycolicibacterium llatzerense	strain=CLUC14
>GCF_000768655.1	Firmicutes	Clostridia	Clostridiales	Clostridiaceae	Clostridium	Clostridium botulinum D str. CCUG 7971	strain=CCUG 7971
>GCF_900116735.1	Firmicutes	Erysipelotrichia	Erysipelotrichales	Erysipelotrichaceae	Erysipelatoclostridium	[Clostridium] innocuum	strain=NLAE-zl-G197
>GCF_001814995.1	Actinobacteria	Actinobacteria	Micrococcales	Micrococcaceae	Rothia	Rothia sp. HMSC066H02	strain=HMSC066H02
>GCF_900514285.1	Proteobacteria	Gammaproteobacteria	Enterobacterales	Enterobacteriaceae	Klebsiella	Klebsiella pneumoniae	strain=EuSCAPE_IT205
>GCF_900084905.1	Proteobacteria	Gammaproteobacteria	Enterobacterales	Enterobacteriaceae	Klebsiella	Klebsiella pneumoniae	strain=k616
>GCF_002195475.1	Proteobacteria	Gammaproteobacteria	Enterobacterales	Enterobacteriaceae	Escherichia	Escherichia coli	strain=UMDUCD-O157-2016-S87
>GCF_000395545.1	Firmicutes	Bacilli	Lactobacillales	Enterococcaceae	Enterococcus	Enterococcus faecium EnGen0163	strain=UAA720
>GCF_000964675.1	Proteobacteria	Alphaproteobacteria	Rickettsiales	Rickettsiaceae	Rickettsia	Rickettsia amblyommatis str. Ac/Pa	strain=Ac/Pa
>GCF_003303785.1	Proteobacteria	Gammaproteobacteria	Enterobacterales	Enterobacteriaceae	Escherichia	Escherichia coli	strain=1259
>GCF_000546825.1	Firmicutes	Bacilli	Bacillales	Staphylococcaceae	Staphylococcus	Staphylococcus aureus M1054	strain=M1054
>GCF_900466645.1	Proteobacteria	Alphaproteobacteria	Rhizobiales			Rhizobiales bacterium
>GCF_001146105.1	Firmicutes	Bacilli	Lactobacillales	Streptococcaceae	Streptococcus	Streptococcus pneumoniae	strain=spnIC434
>GCF_000540835.1	Firmicutes	Bacilli	Bacillales	Staphylococcaceae	Staphylococcus	Staphylococcus aureus COAS6052	strain=COAS6052
>GCF_001224485.1	Proteobacteria	Epsilonproteobacteria	Campylobacterales	Campylobacteraceae	Campylobacter	Campylobacter jejuni	strain=OXC6622
>GCF_001308265.1	Proteobacteria	Alphaproteobacteria	Rhodobacterales	Rhodobacteraceae	Celeribacter	Celeribacter marinus	strain=IMCC 12053
>GCF_002100585.1	Proteobacteria	Gammaproteobacteria	Thiotrichales	Francisellaceae	Francisella	Francisella tularensis subsp. holarctica	strain=FSC031
>GCF_000293265.1	Proteobacteria	Betaproteobacteria	Neisseriales	Neisseriaceae	Neisseria	Neisseria meningitidis 93003	strain=93003
>GCF_000823925.1	Proteobacteria	Gammaproteobacteria	Pseudomonadales	Pseudomonadaceae	Pseudomonas	Pseudomonas aeruginosa	strain=Liverpool Epidemic Strain
>GCF_002190675.1	Proteobacteria	Gammaproteobacteria	Enterobacterales	Enterobacteriaceae	Escherichia	Escherichia coli	strain=ECOR28
>GCF_900127545.1	Actinobacteria	Actinobacteria	Corynebacteriales	Mycobacteriaceae	Mycobacterium	Mycobacterium tuberculosis	strain=2926STDY5723502
>GCF_001949385.1	Firmicutes	Clostridia	Clostridiales	Clostridiaceae	Clostridium	Clostridium perfringens	strain=JFP810
>GCF_003470405.1	Firmicutes	Clostridia	Clostridiales	Lachnospiraceae		[Eubacterium] rectale	strain=AM22-4
>GCF_002833385.1	Bacteroidetes	Flavobacteriia	Flavobacteriales	Flavobacteriaceae	Salegentibacter	Salegentibacter salarius	strain=KCTC 12974
>GCF_000068585.1	Chlamydiae	Chlamydiia	Chlamydiales	Chlamydiaceae	Chlamydia	Chlamydia trachomatis 434/Bu	strain=434/Bu
>GCF_001136105.1	Firmicutes	Bacilli	Lactobacillales	Streptococcaceae	Streptococcus	Streptococcus pneumoniae	strain=3
>GCF_900098095.1	Firmicutes	Bacilli	Bacillales	Staphylococcaceae	Staphylococcus	Staphylococcus aureus	strain=GKP136-63
>GCF_000826985.1	Proteobacteria	Epsilonproteobacteria	Campylobacterales	Helicobacteraceae	Helicobacter	Helicobacter pylori 26695-1	strain=26695-1
>GCF_001142185.1	Firmicutes	Bacilli	Lactobacillales	Streptococcaceae	Streptococcus	Streptococcus pneumoniae	strain=SMRU3137
>GCF_002871335.1	Firmicutes	Bacilli	Lactobacillales	Streptococcaceae	Streptococcus	Streptococcus agalactiae	strain=UMB0767b
>GCF_001521675.1	Proteobacteria	Gammaproteobacteria	Enterobacterales	Enterobacteriaceae	Escherichia	Escherichia coli	strain=GN05793
>GCF_000322925.1	Firmicutes	Bacilli	Lactobacillales	Streptococcaceae	Streptococcus	Streptococcus agalactiae GB00957	strain=GB00957
>GCF_001355515.1	Proteobacteria	Gammaproteobacteria	Enterobacterales	Enterobacteriaceae	Salmonella	Salmonella enterica subsp. enterica serovar Typhi	strain=Ke472
>GCF_001056895.1	Proteobacteria	Gammaproteobacteria	Enterobacterales	Enterobacteriaceae	Escherichia	Escherichia coli	strain=457.rep1_ECOL
>GCF_001056955.1	Proteobacteria	Gammaproteobacteria	Aeromonadales	Aeromonadaceae	Aeromonas	Aeromonas hydrophila	strain=48_AHYD
>GCF_000683715.1	Firmicutes	Bacilli	Bacillales	Staphylococcaceae	Staphylococcus	Staphylococcus aureus VET0298R	strain=VET0298R
>GCF_002511365.1	Proteobacteria	Gammaproteobacteria	Enterobacterales	Enterobacteriaceae	Escherichia	Escherichia coli	strain=MOD1-EC6329
>GCF_003020025.1	Proteobacteria	Betaproteobacteria	Burkholderiales	Burkholderiaceae	Burkholderia	Burkholderia thailandensis	strain=FDAARGOS_237
>GCF_001364395.1	Proteobacteria	Gammaproteobacteria	Enterobacterales	Enterobacteriaceae	Salmonella	Salmonella enterica subsp. enterica serovar Typhi	strain=H12ESR00753-001A
>GCF_000210935.1	Firmicutes	Bacilli	Lactobacillales	Streptococcaceae	Streptococcus	Streptococcus pneumoniae INV200	strain=INV200
>GCF_000561845.1	Firmicutes	Bacilli	Bacillales	Staphylococcaceae	Staphylococcus	Staphylococcus aureus H42737	strain=H42737
>GCF_003399415.1	Actinobacteria	Actinobacteria	Corynebacteriales	Mycobacteriaceae	Mycobacterium	Mycobacterium tuberculosis	strain=62107_S11
>GCF_002588255.1	Proteobacteria	Gammaproteobacteria	Enterobacterales	Enterobacteriaceae	Leclercia	Leclercia adecarboxylata	strain=FDAARGOS_404
>GCF_000251845.1	Firmicutes	Bacilli	Lactobacillales	Streptococcaceae	Streptococcus	Streptococcus pneumoniae GA47522	strain=GA47522
>GCF_002251635.1	Proteobacteria	Gammaproteobacteria	Pseudomonadales	Pseudomonadaceae	Pseudomonas	Pseudomonas mandelii	strain=6A1
>GCF_000193205.1	Firmicutes	Bacilli	Lactobacillales	Aerococcaceae	Aerococcus	Aerococcus urinae ACS-120-V-Col10a	strain=ACS-120-V-Col10a
>GCF_002751035.1	Firmicutes	Bacilli	Lactobacillales	Lactobacillaceae	Lactobacillus	Lactobacillus sakei	strain=RI-516
>GCF_002486125.1	Proteobacteria	Gammaproteobacteria	Enterobacterales	Enterobacteriaceae	Escherichia	Escherichia coli	strain=MOD1-EC6410
>GCF_000266665.1	Proteobacteria	Gammaproteobacteria	Xanthomonadales	Xanthomonadaceae	Xanthomonas	Xanthomonas axonopodis pv. manihotis str. Xam668	strain=Xam668
>GCF_002953295.1	Proteobacteria	Gammaproteobacteria	Enterobacterales	Enterobacteriaceae	Klebsiella	Klebsiella quasipneumoniae	strain=ATCC 700603
>GCF_900130655.1	Actinobacteria	Actinobacteria	Corynebacteriales	Mycobacteriaceae	Mycobacteroides	Mycobacteroides abscessus subsp. abscessus	strain=188
>GCF_900101385.1	Firmicutes	Bacilli	Bacillales	Bacillaceae	Terribacillus	Terribacillus halophilus	strain=DSM 21620
>GCF_001145785.1	Firmicutes	Bacilli	Lactobacillales	Streptococcaceae	Streptococcus	Streptococcus pneumoniae	strain=SMRU2850
>GCF_003171575.1	Firmicutes	Bacilli	Lactobacillales	Streptococcaceae	Streptococcus	Streptococcus pyogenes	strain=NS455
>GCF_003255945.1	Proteobacteria	Betaproteobacteria	Burkholderiales	Burkholderiaceae	Burkholderia	Burkholderia multivorans	strain=Bmul_CF170.1a
>GCF_003293255.1	Proteobacteria	Gammaproteobacteria	Enterobacterales	Enterobacteriaceae	Escherichia	Escherichia coli	strain=A48
>GCF_001678845.1	Firmicutes	Clostridia	Clostridiales	Christensenellaceae	Christensenella	Christensenella sp. AF73-05CM02	strain=AF73-05CM02
>GCF_003309285.1	Firmicutes	Bacilli	Bacillales	Staphylococcaceae	Staphylococcus	Staphylococcus aureus	strain=DY77
>GCF_003183825.1	Actinobacteria	Actinobacteria	Corynebacteriales	Gordoniaceae	Gordonia	Gordonia terrae	strain=NRRL B-16283
>GCF_002110115.1	Proteobacteria	Gammaproteobacteria	Enterobacterales	Enterobacteriaceae	Escherichia	Escherichia coli H378	strain=H378
>GCF_000831165.1	Firmicutes	Bacilli	Lactobacillales	Streptococcaceae	Streptococcus	Streptococcus anginosus	strain=SA1
>GCF_002244815.1	Proteobacteria	Gammaproteobacteria	Enterobacterales	Enterobacteriaceae	Escherichia	Escherichia coli	strain=151-1941
>GCF_000545045.1	Firmicutes	Bacilli	Bacillales	Staphylococcaceae	Staphylococcus	Staphylococcus aureus M0898	strain=M0898
>GCF_000513915.1	Proteobacteria	Alphaproteobacteria	Rhizobiales	Phyllobacteriaceae	Mesorhizobium	Mesorhizobium sp. WSM2561	strain=WSM2561
>GCF_900120925.1	Actinobacteria	Actinobacteria	Corynebacteriales	Mycobacteriaceae	Mycobacterium	Mycobacterium tuberculosis	strain=2926STDY5723571
>GCF_002014765.1	Proteobacteria	Gammaproteobacteria	Pseudomonadales	Moraxellaceae	Moraxella	Moraxella lincolnii	strain=CCUG 9405
>GCF_003419765.1	Firmicutes	Bacilli	Bacillales	Staphylococcaceae	Staphylococcus	Staphylococcus aureus	strain=M1K143
>GCF_001119885.1	Firmicutes	Bacilli	Lactobacillales	Streptococcaceae	Streptococcus	Streptococcus pneumoniae	strain=SMRU832
>GCF_002087055.1	Proteobacteria	Gammaproteobacteria	Enterobacterales	Enterobacteriaceae	Enterobacter	Enterobacter cloacae subsp. cloacae	strain=CAPREX E2-2
>GCF_000654535.1	Actinobacteria	Actinobacteria	Corynebacteriales	Mycobacteriaceae	Mycobacterium	Mycobacterium tuberculosis M1023	strain=M1023
>GCF_002254195.1	Firmicutes	Bacilli	Lactobacillales	Lactobacillaceae	Lactobacillus	Lactobacillus reuteri	strain=103p
>GCF_000784295.1	Proteobacteria	Gammaproteobacteria	Enterobacterales	Enterobacteriaceae	Salmonella	Salmonella enterica subsp. enterica serovar Typhimurium	strain=S42
>GCF_000641475.1	Firmicutes	Bacilli	Bacillales	Staphylococcaceae	Staphylococcus	Staphylococcus aureus VET0116R	strain=VET0116R
>GCF_000329805.1	Proteobacteria	Gammaproteobacteria	Enterobacterales	Enterobacteriaceae	Salmonella	Salmonella enterica subsp. enterica serovar Enteritidis str. CVM_N202	strain=CVM_N202
>GCF_000738775.1	Actinobacteria	Actinobacteria	Corynebacteriales	Nocardiaceae	Rhodococcus	Rhodococcus defluvii	strain=Ca11
>GCF_002510985.1	Proteobacteria	Gammaproteobacteria	Enterobacterales	Enterobacteriaceae	Escherichia	Escherichia coli	strain=MOD1-EC6386
>GCF_000495505.1	Proteobacteria	Epsilonproteobacteria	Campylobacterales	Campylobacteraceae	Campylobacter	Campylobacter fetus subsp. testudinum 03-427	strain=03-427
>GCF_001241615.1	Proteobacteria	Gammaproteobacteria	Enterobacterales	Enterobacteriaceae	Salmonella	Salmonella enterica subsp. enterica serovar Typhi	strain=dtc103
>GCF_001813995.1	Proteobacteria	Gammaproteobacteria	Pseudomonadales	Pseudomonadaceae	Pseudomonas	Pseudomonas sp. HMSC069G05	strain=HMSC069G05
>GCF_002257745.1	Actinobacteria	Actinobacteria	Corynebacteriales	Gordoniaceae	Gordonia	Gordonia polyisoprenivorans	strain=herm_1
>GCF_002804795.1	Proteobacteria	Epsilonproteobacteria	Campylobacterales	Campylobacteraceae	Campylobacter	Campylobacter jejuni subsp. jejuni	strain=CFSAN065374
>GCF_000742395.1	Proteobacteria	Gammaproteobacteria	Enterobacterales	Enterobacteriaceae	Cronobacter	Cronobacter malonaticus	strain=1558
>GCF_002448115.1	Actinobacteria	Actinobacteria	Corynebacteriales	Mycobacteriaceae	Mycobacterium	Mycobacterium tuberculosis	strain=TBDM2489
>GCF_900083965.1	Proteobacteria	Gammaproteobacteria	Enterobacterales	Enterobacteriaceae	Klebsiella	Klebsiella oxytoca	strain=2880STDY5682542
>GCF_002947475.1	Firmicutes	Bacilli	Lactobacillales	Enterococcaceae	Enterococcus	Enterococcus faecium	strain=CVM N55728
>GCF_002515005.1	Proteobacteria	Gammaproteobacteria	Enterobacterales	Enterobacteriaceae	Escherichia	Escherichia coli	strain=MOD1-EC2441
>GCF_900406695.1	Proteobacteria	Gammaproteobacteria	Pseudomonadales	Moraxellaceae	Acinetobacter	Acinetobacter baumannii	strain=KCRI-123C
>GCF_000221965.1	Proteobacteria	Gammaproteobacteria	Xanthomonadales	Xanthomonadaceae	Xanthomonas	Xanthomonas campestris pv. raphani 756C	strain=756C
>GCF_001765655.1	Proteobacteria	Gammaproteobacteria	Pseudomonadales	Pseudomonadaceae	Pseudomonas	Pseudomonas aeruginosa	strain=TNCF_23M
>GCF_001809245.1	Proteobacteria	Betaproteobacteria	Neisseriales	Neisseriaceae	Neisseria	Neisseria sp. HMSC059F02	strain=HMSC059F02
>GCF_003121465.1	Proteobacteria	Gammaproteobacteria	Enterobacterales	Enterobacteriaceae	Escherichia	Escherichia coli	strain=JEONG-9593
>GCF_002248405.1	Proteobacteria	Gammaproteobacteria	Enterobacterales	Enterobacteriaceae	Escherichia	Escherichia coli	strain=ECPSTH08
>GCF_000489035.1	Proteobacteria	Gammaproteobacteria	Vibrionales	Vibrionaceae	Vibrio	Vibrio parahaemolyticus S173	strain=S173
>GCF_000670255.1	Actinobacteria	Actinobacteria	Corynebacteriales	Mycobacteriaceae	Mycobacterium	Mycobacterium tuberculosis TB_RSA21	strain=TB_RSA21
>GCF_900493325.1	Proteobacteria	Gammaproteobacteria	Enterobacterales	Enterobacteriaceae	Klebsiella	Klebsiella pneumoniae	strain=4300STDY6470493
>GCF_900129515.1	Firmicutes	Clostridia	Clostridiales	Clostridiaceae	Clostridium	Clostridium sp. DSM 4029	strain=DSM 4029
>GCF_000227805.1	Firmicutes	Bacilli	Lactobacillales	Streptococcaceae	Streptococcus	Streptococcus sobrinus TCI-13	strain=TCI-13
>GCF_003113975.1	Firmicutes	Bacilli	Bacillales	Staphylococcaceae	Staphylococcus	Staphylococcus aureus	strain=GUATP 47
>GCF_002855175.1	Proteobacteria	Gammaproteobacteria	Enterobacterales	Enterobacteriaceae	Klebsiella	Klebsiella pneumoniae	strain=COL-Kpn73
>GCF_002089255.1	Actinobacteria	Actinobacteria	Corynebacteriales	Mycobacteriaceae	Mycobacterium	Mycobacterium avium subsp. hominissuis	strain=HF-3
>GCF_003348015.1	Proteobacteria	Gammaproteobacteria	Vibrionales	Vibrionaceae	Vibrio	Vibrio cholerae	strain=BD40
>GCF_000693955.1	Proteobacteria	Gammaproteobacteria	Enterobacterales	Enterobacteriaceae	Klebsiella	Klebsiella pneumoniae CHS 51	strain=CHS 51
>GCF_000730215.1	Firmicutes	Bacilli	Lactobacillales	Streptococcaceae	Streptococcus	Streptococcus agalactiae	strain=NGBS061
>GCF_000944095.1	Bacteroidetes	Bacteroidia	Bacteroidales	Bacteroidaceae	Bacteroides	Bacteroides fragilis	strain=2d2A
>GCF_900241535.1	Proteobacteria	Gammaproteobacteria	Enterobacterales	Enterobacteriaceae	Salmonella	Salmonella enterica
>GCF_002769115.1	Proteobacteria	Gammaproteobacteria	Enterobacterales	Enterobacteriaceae	Escherichia	Escherichia coli O26:H11	strain=EH2257
>GCF_001086265.1	Proteobacteria	Gammaproteobacteria	Enterobacterales	Enterobacteriaceae	Salmonella	Salmonella enterica subsp. enterica serovar Typhi	strain=np90
>GCF_900475135.1	Firmicutes	Bacilli	Lactobacillales	Streptococcaceae	Streptococcus	Streptococcus pyogenes	strain=NCTC12067
>GCF_001099905.1	Firmicutes	Bacilli	Lactobacillales	Streptococcaceae	Streptococcus	Streptococcus pneumoniae	strain=SMRU2064
>GCF_001752255.1	Firmicutes	Bacilli	Bacillales	Listeriaceae	Listeria	Listeria monocytogenes	strain=CFSAN002285
>GCF_002941855.1	Proteobacteria	Gammaproteobacteria	Enterobacterales	Enterobacteriaceae	Escherichia	Escherichia coli	strain=YH17166
>GCF_002540555.1	Proteobacteria	Gammaproteobacteria	Enterobacterales	Enterobacteriaceae	Escherichia	Escherichia coli	strain=MOD1-EC6093
>GCF_000537655.1	Firmicutes	Bacilli	Bacillales	Staphylococcaceae	Staphylococcus	Staphylococcus aureus HOAG6059	strain=HOAG6059
>GCF_000204035.1	Proteobacteria	Alphaproteobacteria	Caulobacterales	Caulobacteraceae	Brevundimonas	Brevundimonas diminuta ATCC 11568	strain=ATCC 11568
>GCF_001426325.1	Actinobacteria	Actinobacteria	Streptomycetales	Streptomycetaceae	Streptomyces	Streptomyces sp. Root1295	strain=Root1295
>GCF_000716685.1	Actinobacteria	Actinobacteria	Streptomycetales	Streptomycetaceae	Streptomyces	Streptomyces virginiae	strain=NRRL B-8091
>GCF_003421865.1	Firmicutes	Bacilli	Bacillales	Staphylococcaceae	Staphylococcus	Staphylococcus aureus	strain=M6K075
>GCF_000760255.1	Cyanobacteria		Synechococcales	Prochloraceae	Prochlorococcus	Prochlorococcus marinus str. SS2	strain=SS2
>GCF_900021235.1	Firmicutes	Bacilli	Lactobacillales	Streptococcaceae	Streptococcus	Streptococcus pneumoniae	strain=2842STDY5644549
>GCF_000784135.1	Proteobacteria	Gammaproteobacteria	Enterobacterales	Enterobacteriaceae	Enterobacter	Enterobacter hormaechei subsp. xiangfangensis	strain=ND23
>GCF_000265785.1	Proteobacteria	Gammaproteobacteria	Xanthomonadales	Xanthomonadaceae	Xanthomonas	Xanthomonas axonopodis pv. manihotis str. AFNC1360	strain=AFNC1360
>GCF_001325445.1	Actinobacteria	Actinobacteria	Corynebacteriales	Mycobacteriaceae	Mycobacterium	Mycobacterium tuberculosis	strain=0076J
>GCF_000287455.1	Proteobacteria	Alphaproteobacteria	Rhizobiales	Rhizobiaceae	Sinorhizobium	Sinorhizobium meliloti A0641M	strain=A0641M
>GCF_001521765.1	Bacteroidetes	Flavobacteriia	Flavobacteriales	Flavobacteriaceae	Elizabethkingia	Elizabethkingia ursingii	strain=G4122
>GCF_003069935.1	Proteobacteria	Gammaproteobacteria	Enterobacterales	Enterobacteriaceae	Salmonella	Salmonella enterica subsp. enterica serovar Dublin	strain=CFSAN060503
>GCF_002358085.1	Proteobacteria	Alphaproteobacteria	Rhodobacterales	Rhodobacteraceae	Thioclava	Thioclava arenosa	strain=CAU 1312
>GCF_002836595.1	Bacteroidetes	Flavobacteriia	Flavobacteriales	Flavobacteriaceae	Tenacibaculum	Tenacibaculum sp. Bg11-29	strain=Bg11-29
>GCF_900470755.1	Proteobacteria	Alphaproteobacteria	Rhizobiales			Rhizobiales bacterium
>GCF_002760345.1	Cyanobacteria		Synechococcales	Synechococcaceae	Synechococcus	Synechococcus sp. 65AY6Li	strain=65AY6Li
>GCF_002221565.2	Actinobacteria	Actinobacteria	Bifidobacteriales	Bifidobacteriaceae	Bifidobacterium	Bifidobacterium animalis subsp. animalis	strain=YL2
>GCF_001669575.1	Proteobacteria	Gammaproteobacteria	Pseudomonadales	Moraxellaceae	Acinetobacter	Acinetobacter baumannii	strain=ABUH709
>GCF_000580595.1	Proteobacteria	Gammaproteobacteria	Pseudomonadales	Moraxellaceae	Acinetobacter	Acinetobacter baumannii 1419130	strain=1419130
>GCF_900118785.1	Chlamydiae	Chlamydiia	Chlamydiales	Chlamydiaceae	Chlamydia	Chlamydia abortus	strain=09_02
>GCF_002963155.1	Firmicutes	Bacilli	Lactobacillales	Streptococcaceae	Streptococcus	Streptococcus suis	strain=955
>GCF_000705925.1	Actinobacteria	Actinobacteria	Corynebacteriales	Mycobacteriaceae	Mycobacterium	Mycobacterium tuberculosis BTB08-395	strain=BTB08-395
>GCF_001466765.1	Proteobacteria	Gammaproteobacteria	Enterobacterales	Enterobacteriaceae	Klebsiella	Klebsiella quasipneumoniae	strain=II EMP3
>GCF_003569685.1	Proteobacteria	Gammaproteobacteria	Pseudomonadales	Moraxellaceae	Acinetobacter	Acinetobacter nosocomialis	strain=OCU_Ac13
>GCF_000571095.1	Firmicutes	Bacilli	Bacillales	Staphylococcaceae	Staphylococcus	Staphylococcus aureus M46077	strain=M46077
>GCF_001366615.1	Proteobacteria	Gammaproteobacteria	Enterobacterales	Enterobacteriaceae	Salmonella	Salmonella enterica subsp. enterica serovar Typhi	strain=dn148
>GCF_001749225.1	Proteobacteria	Gammaproteobacteria	Enterobacterales	Enterobacteriaceae	Escherichia	Escherichia coli	strain=K6112
>GCF_000686105.1	Firmicutes	Clostridia	Clostridiales	Lachnospiraceae	Robinsoniella	Robinsoniella sp. KNHs210	strain=KNHs210
>GCF_002964705.1	Proteobacteria	Gammaproteobacteria	Alteromonadales	Pseudoalteromonadaceae	Pseudoalteromonas	Pseudoalteromonas sp. T1lg75	strain=T1lg75
>GCF_001647765.1	Proteobacteria	Gammaproteobacteria	Pasteurellales	Pasteurellaceae	Haemophilus	[Haemophilus] ducreyi	strain=VAN4
>GCF_900102625.1	Proteobacteria	Betaproteobacteria	Burkholderiales	Comamonadaceae	Acidovorax	Acidovorax valerianellae	strain=DSM 16619
>GCF_002099815.1	Proteobacteria	Gammaproteobacteria	Enterobacterales	Enterobacteriaceae	Escherichia	Escherichia coli	strain=KCJK5679
>GCF_003316265.1	Proteobacteria	Gammaproteobacteria	Enterobacterales	Enterobacteriaceae	Escherichia	Escherichia coli	strain=DLL7527
>GCF_001841945.1	Actinobacteria	Actinobacteria	Corynebacteriales	Mycobacteriaceae	Mycobacterium	Mycobacterium tuberculosis	strain=M0010710-3
>GCF_000009105.1	Proteobacteria	Betaproteobacteria	Neisseriales	Neisseriaceae	Neisseria	Neisseria meningitidis Z2491	strain=Z2491
>GCF_000158575.1	Proteobacteria	Gammaproteobacteria	Xanthomonadales	Xanthomonadaceae	Stenotrophomonas	Stenotrophomonas sp. SKA14	strain=SKA14
>GCF_001987175.1	Proteobacteria	Betaproteobacteria	Burkholderiales	Alcaligenaceae	Bordetella	Bordetella pertussis	strain=I270
>GCF_003173095.1	Firmicutes	Bacilli	Bacillales	Listeriaceae	Listeria	Listeria monocytogenes	strain=33123
>GCF_000430805.1	Proteobacteria	Betaproteobacteria	Neisseriales	Chromobacteriaceae	Chitinilyticum	Chitinilyticum aquatile DSM 21506	strain=DSM 21506
>GCF_002064375.1	Proteobacteria	Gammaproteobacteria	Enterobacterales	Enterobacteriaceae	Salmonella	Salmonella enterica subsp. enterica serovar Minnesota	strain=BCW_2733
>GCF_000401195.1	Proteobacteria	Gammaproteobacteria	Enterobacterales	Enterobacteriaceae	Klebsiella	Klebsiella pneumoniae UHKPC23	strain=UHKPC23
>GCF_001145805.1	Firmicutes	Bacilli	Lactobacillales	Streptococcaceae	Streptococcus	Streptococcus agalactiae	strain=IT-NI-018
>GCF_001411055.1	Proteobacteria	Gammaproteobacteria	Enterobacterales	Enterobacteriaceae	Salmonella	Salmonella enterica subsp. enterica serovar Weltevreden	strain=2511STDY5462393
>GCF_002985765.1	Proteobacteria	Gammaproteobacteria	Pasteurellales	Pasteurellaceae	Haemophilus	Haemophilus influenzae	strain=59P3H1
>GCF_002163225.1	Proteobacteria	Gammaproteobacteria	Enterobacterales	Enterobacteriaceae	Klebsiella	Klebsiella pneumoniae	strain=UCI108
>GCF_001196355.1	Firmicutes	Bacilli	Lactobacillales	Streptococcaceae	Streptococcus	Streptococcus pneumoniae	strain=SMRU1714
>GCF_001377635.1	Actinobacteria	Actinobacteria	Corynebacteriales	Mycobacteriaceae	Mycobacterium	Mycobacterium tuberculosis	strain=0511G
>GCF_900186195.1	Firmicutes	Bacilli	Bacillales	Listeriaceae	Listeria	Listeria sp. ILCC810
>GCF_001561445.1	Proteobacteria	Gammaproteobacteria	Enterobacterales	Enterobacteriaceae	Escherichia	Escherichia coli	strain=B51
>GCF_003587195.1	Firmicutes	Bacilli	Bacillales	Listeriaceae	Listeria	Listeria monocytogenes	strain=N11-2553
>GCF_001205095.1	Firmicutes	Bacilli	Lactobacillales	Streptococcaceae	Streptococcus	Streptococcus pneumoniae	strain=SMRU785
>GCF_900060995.1	Firmicutes	Bacilli	Lactobacillales	Streptococcaceae	Streptococcus	Streptococcus suis	strain=BM209a
>GCF_001059215.1	Actinobacteria	Actinobacteria	Bifidobacteriales	Bifidobacteriaceae	Alloscardovia	Alloscardovia omnicolens	strain=842_GVAG
>GCF_900057665.1	Firmicutes	Bacilli	Lactobacillales	Streptococcaceae	Streptococcus	Streptococcus pneumoniae	strain=2690STDY5561882
>GCF_001764715.1	Proteobacteria	Epsilonproteobacteria	Campylobacterales	Campylobacteraceae	Campylobacter	Campylobacter jejuni	strain=BCW_4737
>GCF_001070155.1	Firmicutes	Bacilli	Bacillales	Staphylococcaceae	Staphylococcus	Staphylococcus epidermidis	strain=1097_SEPI
>GCF_000334655.1	Firmicutes	Bacilli	Lactobacillales	Streptococcaceae	Streptococcus	Streptococcus pneumoniae PNI0006	strain=PNI0006
>GCF_900507235.1	Proteobacteria	Gammaproteobacteria	Enterobacterales	Enterobacteriaceae	Klebsiella	Klebsiella pneumoniae	strain=EuSCAPE_RS120
>GCF_001814455.1	Firmicutes	Bacilli	Lactobacillales	Streptococcaceae	Streptococcus	Streptococcus sp. HMSC056D07	strain=HMSC056D07
>GCF_003363805.1	Proteobacteria	Gammaproteobacteria	Xanthomonadales	Xanthomonadaceae	Xanthomonas	Xanthomonas campestris	strain=NL_P172
>GCF_003577625.1	Firmicutes	Bacilli	Bacillales	Staphylococcaceae	Staphylococcus	Staphylococcus gallinarum	strain=SNUC 1046
>GCF_000528415.1	Firmicutes	Bacilli	Bacillales	Staphylococcaceae	Staphylococcus	Staphylococcus aureus M0683	strain=M0683
>GCF_001888575.1	Firmicutes	Bacilli	Lactobacillales	Lactobacillaceae	Lactobacillus	Lactobacillus plantarum	strain=CIF17A2
>GCF_900122235.1	Actinobacteria	Actinobacteria	Corynebacteriales	Mycobacteriaceae	Mycobacterium	Mycobacterium tuberculosis	strain=2926STDY5723784
>GCF_002846195.1	Proteobacteria	Gammaproteobacteria	Xanthomonadales	Xanthomonadaceae	Xanthomonas	Xanthomonas prunicola	strain=CFBP8355
>GCF_003432505.1	Proteobacteria	Gammaproteobacteria	Enterobacterales	Enterobacteriaceae	Leclercia	Leclercia adecarboxylata	strain=Palotina
>GCF_000305675.2	Proteobacteria	Gammaproteobacteria	Vibrionales	Vibrionaceae	Vibrio	Vibrio cholerae HC-17A2	strain=HC-17A2
>GCF_001239545.1	Firmicutes	Bacilli	Bacillales	Staphylococcaceae	Staphylococcus	Staphylococcus aureus	strain=07-00059
>GCF_002458625.1	Proteobacteria	Gammaproteobacteria	Enterobacterales	Enterobacteriaceae	Escherichia	Escherichia coli	strain=MOD1-EC2396
>GCF_001445525.1	Actinobacteria	Actinobacteria	Corynebacteriales	Mycobacteriaceae	Mycobacterium	Mycobacterium tuberculosis	strain=C_913
>GCF_900042985.1	Firmicutes	Bacilli	Lactobacillales	Streptococcaceae	Streptococcus	Streptococcus pneumoniae	strain=2842STDY5753202
>GCF_900028965.1	Firmicutes	Bacilli	Lactobacillales	Streptococcaceae	Streptococcus	Streptococcus pneumoniae	strain=2842STDY5753670
>GCF_001074955.1	Firmicutes	Bacilli	Bacillales	Staphylococcaceae	Staphylococcus	Staphylococcus epidermidis	strain=761_SEPI
>GCF_001412825.1	Proteobacteria	Gammaproteobacteria	Enterobacterales	Enterobacteriaceae	Citrobacter	Citrobacter freundii	strain=RU2 BHI20
>GCF_003346175.1	Firmicutes	Bacilli	Lactobacillales	Lactobacillaceae	Lactobacillus	Lactobacillus plantarum	strain=KMB_597
>GCF_000143825.1	Actinobacteria	Actinobacteria	Corynebacteriales	Corynebacteriaceae	Corynebacterium	Corynebacterium genitalium ATCC 33030	strain=ATCC 33030
>GCF_001922325.1	Firmicutes	Bacilli	Lactobacillales	Lactobacillaceae	Pediococcus	Pediococcus acidilactici	strain=BCC1
>GCF_900193405.1	Firmicutes	Bacilli	Lactobacillales	Streptococcaceae	Streptococcus	Streptococcus pneumoniae	strain=UoS5189
>GCF_000459575.1	Proteobacteria	Gammaproteobacteria	Enterobacterales	Enterobacteriaceae	Escherichia	Escherichia coli KOEGE 7 (16a)	strain=KOEGE 7 (16a)
>GCF_000703525.1	Proteobacteria	Gammaproteobacteria	Enterobacterales	Enterobacteriaceae	Escherichia	Escherichia coli 2-156-04_S3_C1	strain=2-156-04_S3_C1
>GCF_003608845.1	Firmicutes	Bacilli	Bacillales	Listeriaceae	Listeria	Listeria monocytogenes	strain=NRRL B-33433
>GCF_000548845.1	Firmicutes	Bacilli	Bacillales	Staphylococcaceae	Staphylococcus	Staphylococcus aureus M1434	strain=M1434
>GCF_900476175.1	Tenericutes	Mollicutes	Mycoplasmatales	Mycoplasmataceae	Mycoplasma	Mycoplasma putrefaciens	strain=NCTC10155
>GCF_900172105.1	Proteobacteria	Gammaproteobacteria	Enterobacterales	Enterobacteriaceae	Klebsiella	Klebsiella pneumoniae	strain=VRCO0034
>GCF_001946815.1	Actinobacteria	Actinobacteria	Corynebacteriales	Mycobacteriaceae	Mycobacterium	Mycobacterium tuberculosis	strain=I0002932-7
>GCF_001154905.1	Firmicutes	Bacilli	Lactobacillales	Streptococcaceae	Streptococcus	Streptococcus pneumoniae	strain=483391
>GCF_002139545.1	Proteobacteria	Epsilonproteobacteria	Campylobacterales	Campylobacteraceae	Campylobacter	Campylobacter sp. P0103	strain=P0103
>GCF_003431825.1	Proteobacteria	Alphaproteobacteria	Sphingomonadales	Sphingomonadaceae	Blastomonas	Blastomonas fulva	strain=T2
>GCF_900449645.1	Proteobacteria	Gammaproteobacteria	Enterobacterales	Enterobacteriaceae	Escherichia	Escherichia coli	strain=NCTC9092
>GCF_000700185.1	Proteobacteria	Gammaproteobacteria	Enterobacterales	Enterobacteriaceae	Escherichia	Escherichia coli 3-105-05_S3_C1	strain=3-105-05_S3_C1
>GCF_001584745.1	Actinobacteria	Actinobacteria	Corynebacteriales	Mycobacteriaceae	Mycobacterium	Mycobacterium tuberculosis	strain=PR10
>GCF_002583405.1	Firmicutes	Bacilli	Lactobacillales	Lactobacillaceae	Lactobacillus	Lactobacillus silagincola	strain=IWT5
>GCF_000498815.2	Proteobacteria	Gammaproteobacteria	Enterobacterales	Enterobacteriaceae	Escherichia	Escherichia coli LAU-EC3	strain=LAU-EC3
>GCF_003549935.1	Proteobacteria	Gammaproteobacteria	Enterobacterales	Enterobacteriaceae	Salmonella	Salmonella enterica subsp. enterica serovar Derby	strain=2014LSAL01158
>GCF_001286685.1	Proteobacteria	Gammaproteobacteria	Enterobacterales	Enterobacteriaceae	Escherichia	Escherichia coli	strain=G500297-1
>GCF_900104525.1	Actinobacteria	Actinobacteria	Micrococcales	Intrasporangiaceae	Phycicoccus	Phycicoccus dokdonensis	strain=DSM 22329
>GCF_001644625.1	Firmicutes	Bacilli	Bacillales	Listeriaceae	Listeria	Listeria monocytogenes	strain=FW040025
>GCF_002355535.1	Actinobacteria	Actinobacteria	Micrococcales	Microbacteriaceae	Aurantimicrobium	Aurantimicrobium minutum	strain=KNC
>GCF_003050225.1	Proteobacteria	Gammaproteobacteria	Vibrionales	Vibrionaceae	Vibrio	Vibrio splendidus	strain=ZS_173
>GCF_001528545.1	Proteobacteria	Betaproteobacteria	Burkholderiales	Burkholderiaceae	Burkholderia	Burkholderia vietnamiensis	strain=AU25340
>GCF_000231345.1	Proteobacteria	Gammaproteobacteria	Alteromonadales	Shewanellaceae	Shewanella	Shewanella baltica OS625	strain=OS625
>GCF_001835515.1	Actinobacteria	Actinobacteria	Corynebacteriales	Mycobacteriaceae	Mycobacterium	Mycobacterium tuberculosis complex sp. (ex Procavia capensis) 47	strain=47
>GCF_002205645.1	Proteobacteria	Betaproteobacteria	Burkholderiales		Roseateles	Roseateles aquatilis	strain=CCUG 48205
>GCF_000301035.1	Firmicutes	Bacilli	Lactobacillales	Aerococcaceae	Facklamia	Facklamia hominis CCUG 36813	strain=CCUG 36813
>GCF_900121045.1	Actinobacteria	Actinobacteria	Corynebacteriales	Mycobacteriaceae	Mycobacterium	Mycobacterium tuberculosis	strain=2926STDY5723439
>GCF_000406285.1	Proteobacteria	Gammaproteobacteria	Enterobacterales	Pectobacteriaceae	Dickeya	Dickeya sp. DW 0440	strain=DW 0440
>GCF_000729355.1	Firmicutes	Bacilli	Bacillales	Listeriaceae	Listeria	Listeria monocytogenes	strain=FSL R8-7866
>GCF_003515265.1	Proteobacteria	Betaproteobacteria	Burkholderiales	Burkholderiaceae	Ralstonia	Ralstonia solanacearum	strain=T98
>GCF_900494625.1	Proteobacteria	Gammaproteobacteria	Enterobacterales	Enterobacteriaceae	Klebsiella	Klebsiella pneumoniae	strain=4300STDY6470449
>GCF_000015285.1	Proteobacteria	Gammaproteobacteria	Alteromonadales	Psychromonadaceae	Psychromonas	Psychromonas ingrahamii 37	strain=37
>GCF_900447955.1	Firmicutes	Bacilli	Lactobacillales	Enterococcaceae	Enterococcus	Enterococcus malodoratus	strain=NCTC12365
>GCF_000572745.1	Firmicutes	Bacilli	Bacillales	Staphylococcaceae	Staphylococcus	Staphylococcus aureus SMMC6014	strain=SMMC6014
>GCF_000574905.1	Firmicutes	Bacilli	Bacillales	Staphylococcaceae	Staphylococcus	Staphylococcus aureus M1206	strain=M1206
>GCF_002203785.1	Actinobacteria	Actinobacteria	Corynebacteriales	Corynebacteriaceae	Corynebacterium	Corynebacterium diphtheriae bv. gravis	strain=4720
>GCF_900138575.1	Actinobacteria	Actinobacteria	Corynebacteriales	Mycobacteriaceae	Mycobacteroides	Mycobacteroides abscessus subsp. massiliense	strain=aerosol_15
>GCF_000639695.1	Firmicutes	Bacilli	Bacillales	Staphylococcaceae	Staphylococcus	Staphylococcus aureus R0545	strain=R0545
>GCF_002291105.1	Proteobacteria	Gammaproteobacteria	Enterobacterales	Enterobacteriaceae	Escherichia	Escherichia coli	strain=JEONG-5446
>GCF_000577735.1	Firmicutes	Bacilli	Bacillales	Staphylococcaceae	Staphylococcus	Staphylococcus aureus W50110	strain=W50110
>GCF_002576155.1	Firmicutes	Bacilli	Bacillales	Bacillaceae	Bacillus	Bacillus cereus	strain=AFS045441
>GCF_002265965.1	Proteobacteria	Gammaproteobacteria	Enterobacterales	Enterobacteriaceae	Salmonella	Salmonella enterica subsp. enterica serovar Glostrup	strain=CFSAN059901
>GCF_001195605.1	Firmicutes	Bacilli	Bacillales	Staphylococcaceae	Staphylococcus	Staphylococcus aureus	strain=USFL290
>GCF_900055615.1	Proteobacteria	Gammaproteobacteria	Legionellales	Legionellaceae	Legionella	Legionella pneumophila	strain=2532STDY5467553
>GCF_000448865.2	Firmicutes	Clostridia	Clostridiales	Peptostreptococcaceae	Clostridioides	Clostridioides difficile CD9	strain=CD9
>GCF_002974555.1	Proteobacteria	Gammaproteobacteria	Enterobacterales	Enterobacteriaceae	Cronobacter	Cronobacter sakazakii	strain=MOD1_LR627
>GCF_000831065.1	Firmicutes	Bacilli	Bacillales	Bacillaceae	Bacillus	Bacillus bombysepticus str. Wang
>GCF_001389395.1	Actinobacteria	Actinobacteria	Corynebacteriales	Mycobacteriaceae	Mycobacterium	Mycobacterium tuberculosis	strain=2216K
>GCF_900448415.1	Proteobacteria	Gammaproteobacteria	Enterobacterales	Enterobacteriaceae	Escherichia	Escherichia coli	strain=NCTC13452
>GCF_001743265.1	Firmicutes	Bacilli	Bacillales	Staphylococcaceae	Staphylococcus	Staphylococcus aureus	strain=IIF6SW-P2-RA
>GCF_000347775.1	Proteobacteria	Gammaproteobacteria	Alteromonadales	Alteromonadaceae	Marinobacter	Marinobacter santoriniensis NKSG1	strain=NKSG1
>GCF_001431625.1	Proteobacteria	Gammaproteobacteria	Xanthomonadales	Xanthomonadaceae		[Pseudomonas] geniculata ATCC 19374 = JCM 13324	strain=JCM 13324
>GCF_002312235.1	Proteobacteria	Gammaproteobacteria	Pseudomonadales	Pseudomonadaceae	Pseudomonas	Pseudomonas aeruginosa	strain=578-B
>GCF_002326125.1	Proteobacteria	Gammaproteobacteria	Pseudomonadales	Pseudomonadaceae	Pseudomonas	Pseudomonas aeruginosa	strain=W1c
>GCF_002932575.1	Actinobacteria	Actinobacteria	Micrococcales	Microbacteriaceae	Rathayibacter	Rathayibacter toxicus	strain=FH145
>GCF_001490035.1	Firmicutes	Bacilli	Bacillales	Listeriaceae	Listeria	Listeria monocytogenes
>GCF_900455695.1	Proteobacteria	Gammaproteobacteria	Pseudomonadales	Pseudomonadaceae	Pseudomonas	Pseudomonas putida	strain=NCTC7914
>GCF_900199815.1	Proteobacteria	Betaproteobacteria	Neisseriales	Neisseriaceae	Neisseria	Neisseria meningitidis	strain=Neisseria meningitidis
>GCF_002560265.1	Firmicutes	Bacilli	Bacillales	Bacillaceae	Bacillus	Bacillus cereus	strain=AFS024629
>GCF_001151285.1	Firmicutes	Bacilli	Lactobacillales	Streptococcaceae	Streptococcus	Streptococcus pneumoniae	strain=0273
>GCF_003431055.1	Proteobacteria	Gammaproteobacteria	Enterobacterales	Enterobacteriaceae	Salmonella	Salmonella enterica subsp. enterica serovar Enteritidis	strain=CFSAN063790
>GCF_002091395.1	Bacteroidetes	Bacteroidia	Bacteroidales		Candidatus Azobacteroides	Candidatus Azobacteroides pseudotrichonymphae
>GCF_002464905.1	Firmicutes	Bacilli	Bacillales	Listeriaceae	Listeria	Listeria monocytogenes	strain=CFSAN049284
>GCF_002003665.1	Proteobacteria	Alphaproteobacteria	Rhodospirillales	Acetobacteraceae	Bombella	Bombella intestini	strain=R-52487
>GCF_002244655.1	Proteobacteria	Gammaproteobacteria	Enterobacterales	Enterobacteriaceae	Escherichia	Escherichia coli	strain=92-1449
>GCF_900036925.1	Firmicutes	Bacilli	Bacillales	Staphylococcaceae	Staphylococcus	Staphylococcus aureus	strain=st833
>GCF_000681975.1	Proteobacteria	Gammaproteobacteria	Pseudomonadales	Moraxellaceae	Acinetobacter	Acinetobacter baumannii 26016_3	strain=26016_3
>GCF_003359755.1	Proteobacteria	Gammaproteobacteria	Enterobacterales	Enterobacteriaceae	Escherichia	Escherichia coli	strain=ECI-2520
>GCF_003019715.1	Fusobacteria	Fusobacteriia	Fusobacteriales	Fusobacteriaceae	Fusobacterium	Fusobacterium necrophorum subsp. funduliforme	strain=1_1_36S
>GCF_001233285.1	Proteobacteria	Epsilonproteobacteria	Campylobacterales	Campylobacteraceae	Campylobacter	Campylobacter jejuni	strain=OXC6272
>GCF_000555805.1	Firmicutes	Bacilli	Bacillales	Staphylococcaceae	Staphylococcus	Staphylococcus aureus M0419	strain=M0419
>GCF_000778745.1	Proteobacteria	Gammaproteobacteria	Enterobacterales	Enterobacteriaceae	Escherichia	Escherichia coli	strain=blood-10-1362
>GCF_000444135.1	Proteobacteria	Gammaproteobacteria	Pseudomonadales	Pseudomonadaceae	Pseudomonas	Pseudomonas avellanae BPIC 631	strain=BPIC 631
>GCF_001392375.1	Actinobacteria	Actinobacteria	Corynebacteriales	Mycobacteriaceae	Mycobacterium	Mycobacterium tuberculosis	strain=Bir 256
>GCF_000982155.1	Proteobacteria	Gammaproteobacteria	Pseudomonadales	Pseudomonadaceae	Pseudomonas	Pseudomonas aeruginosa MRSN 321	strain=MRSN 321
>GCF_000425545.1	Firmicutes	Bacilli	Bacillales	Planococcaceae	Sporosarcina	Sporosarcina ureae DSM 2281	strain=DSM 2281
>GCF_900173235.1	Proteobacteria	Gammaproteobacteria	Enterobacterales	Enterobacteriaceae	Klebsiella	Klebsiella pneumoniae	strain=VRCO0213
>GCF_000504805.1	Actinobacteria	Actinobacteria	Corynebacteriales	Mycobacteriaceae	Mycobacterium	Mycobacterium avium 10-5581	strain=10-5581
>GCF_002804085.1	Actinobacteria	Actinobacteria	Corynebacteriales	Corynebacteriaceae	Corynebacterium	Corynebacterium striatum	strain=216
>GCF_001035725.1	Proteobacteria	Gammaproteobacteria	Pseudomonadales	Pseudomonadaceae	Pseudomonas	Pseudomonas aeruginosa	strain=Pae_CF67.10d
>GCF_000561865.1	Firmicutes	Bacilli	Bacillales	Staphylococcaceae	Staphylococcus	Staphylococcus aureus H42759	strain=H42759
>GCF_001347655.1	Firmicutes	Bacilli	Lactobacillales	Streptococcaceae	Streptococcus	Streptococcus pneumoniae	strain=SMRU3105
>GCF_900028465.1	Firmicutes	Bacilli	Lactobacillales	Streptococcaceae	Streptococcus	Streptococcus pneumoniae	strain=2842STDY5753527
>GCF_001933215.2	Proteobacteria	Gammaproteobacteria	Enterobacterales	Enterobacteriaceae	Shigella	Shigella flexneri	strain=BCW_4881
>GCF_001123005.1	Firmicutes	Bacilli	Lactobacillales	Streptococcaceae	Streptococcus	Streptococcus pneumoniae	strain=SMRU1918
>GCF_000016825.1	Firmicutes	Bacilli	Lactobacillales	Lactobacillaceae	Lactobacillus	Lactobacillus reuteri DSM 20016	strain=DSM 20016
>GCF_000446425.2	Proteobacteria	Gammaproteobacteria	Enterobacterales	Enterobacteriaceae	Escherichia	Escherichia coli C343_08	strain=C343_08
>GCF_000355295.1	Proteobacteria	Gammaproteobacteria	Enterobacterales	Enterobacteriaceae	Escherichia	Escherichia coli MP020980.2	strain=MP020980.2
>GCF_000456805.1	Proteobacteria	Gammaproteobacteria	Enterobacterales	Enterobacteriaceae	Escherichia	Escherichia coli HVH 53 (4-0631051)	strain=HVH 53 (4-0631051)
>GCF_900485005.1	Proteobacteria	Gammaproteobacteria	Enterobacterales	Enterobacteriaceae	Shigella	Shigella sonnei	strain=4028STDY6329988
>GCF_900121435.1	Actinobacteria	Actinobacteria	Corynebacteriales	Mycobacteriaceae	Mycobacterium	Mycobacterium tuberculosis	strain=2926STDY5723886
>GCF_001073535.1	Firmicutes	Bacilli	Bacillales	Staphylococcaceae	Staphylococcus	Staphylococcus epidermidis	strain=604_SEPI
>GCF_002580095.1	Firmicutes	Bacilli	Bacillales	Bacillaceae	Bacillus	Bacillus wiedmannii	strain=AFS052419
>GCF_002855275.1	Proteobacteria	Gammaproteobacteria	Enterobacterales	Enterobacteriaceae	Klebsiella	Klebsiella pneumoniae	strain=COL-Kpn66
>GCF_003096635.1	Firmicutes	Tissierellia				[Bacteroides] coagulans	strain=DSM 20705
>GCF_002875245.1	Proteobacteria	Gammaproteobacteria	Vibrionales	Vibrionaceae	Vibrio	Vibrio breoganii	strain=10N.222.51.A12
>GCF_900158125.1	Proteobacteria	Gammaproteobacteria	Enterobacterales	Enterobacteriaceae	Shigella	Shigella sonnei	strain=2090STDY5461826
>GCF_900041095.1	Firmicutes	Bacilli	Bacillales	Staphylococcaceae	Staphylococcus	Staphylococcus aureus	strain=st1903
>GCF_001562015.1	Proteobacteria	Gammaproteobacteria	Oceanospirillales	Endozoicomonaceae	Endozoicomonas	Endozoicomonas arenosclerae	strain=ab112
>GCF_000513675.1	Firmicutes	Bacilli	Bacillales	Listeriaceae	Listeria	Listeria monocytogenes serotype 1/2a str. 10-1047	strain=10-1047
>GCF_001077555.2	Proteobacteria	Gammaproteobacteria	Pseudomonadales	Moraxellaceae	Acinetobacter	Acinetobacter baumannii	strain=B8342
>GCF_000801895.1	Proteobacteria	Gammaproteobacteria	Pseudomonadales	Pseudomonadaceae	Pseudomonas	Pseudomonas fluorescens	strain=AU14705
>GCF_002487335.1	Proteobacteria	Gammaproteobacteria	Enterobacterales	Enterobacteriaceae	Escherichia	Escherichia coli	strain=MOD1-EC5926
>GCF_001749665.1	Proteobacteria	Gammaproteobacteria	Enterobacterales	Enterobacteriaceae	Escherichia	Escherichia coli	strain=VL2729-1
>GCF_000453905.1	Proteobacteria	Gammaproteobacteria	Pseudomonadales	Moraxellaceae	Acinetobacter	Acinetobacter baumannii TG20546	strain=TG20546
>GCF_000544745.1	Firmicutes	Bacilli	Bacillales	Staphylococcaceae	Staphylococcus	Staphylococcus aureus M0875	strain=M0875
>GCF_001598415.1	Proteobacteria	Alphaproteobacteria	Sphingomonadales	Sphingomonadaceae	Sphingomonas	Sphingomonas mali NBRC 15500	strain=NBRC 15500
>GCF_900303175.1	Firmicutes	Bacilli	Lactobacillales	Enterococcaceae	Enterococcus	Enterococcus faecium
>GCF_000171295.1	Proteobacteria	Gammaproteobacteria	Enterobacterales	Enterobacteriaceae	Salmonella	Salmonella enterica subsp. enterica serovar Schwarzengrund str. SL480	strain=SL480
>GCF_002216985.1	Proteobacteria	Gammaproteobacteria	Enterobacterales	Enterobacteriaceae	Escherichia	Escherichia coli	strain=CoR-23
>GCF_001006625.1	Proteobacteria	Gammaproteobacteria	Enterobacterales	Enterobacteriaceae	Klebsiella	Klebsiella variicola	strain=CH4
>GCF_003392075.1	Actinobacteria	Actinobacteria	Corynebacteriales	Mycobacteriaceae	Mycobacterium	Mycobacterium tuberculosis	strain=31739_S1
>GCF_900221055.1	Firmicutes	Bacilli	Bacillales	Paenibacillaceae	Paenibacillus	Paenibacillus sp. RU5M	strain=RU5M
>GCF_900118585.1	Chlamydiae	Chlamydiia	Chlamydiales	Chlamydiaceae	Chlamydia	Chlamydia abortus	strain=FAG
>GCF_003043925.1	Bacteroidetes	Bacteroidia	Bacteroidales	Prevotellaceae	Prevotella	Prevotella sp. oral taxon 820	strain=W6195
>GCF_002763595.1	Fusobacteria	Fusobacteriia	Fusobacteriales	Fusobacteriaceae	Fusobacterium	Fusobacterium periodonticum	strain=KCOM 1283
>GCF_001520175.1	Proteobacteria	Gammaproteobacteria	Enterobacterales	Enterobacteriaceae	Escherichia	Escherichia coli	strain=GN02769
>GCF_001859875.1	Proteobacteria	Betaproteobacteria	Neisseriales	Neisseriaceae	Neisseria	Neisseria gonorrhoeae	strain=USO_UK121470
>GCF_002460795.1	Proteobacteria	Gammaproteobacteria	Enterobacterales	Enterobacteriaceae	Escherichia	Escherichia coli	strain=MOD1-EC1627
>GCF_900018215.1	Firmicutes	Bacilli	Bacillales	Staphylococcaceae	Staphylococcus	Staphylococcus aureus	strain=st1296
>GCF_001372855.1	Firmicutes	Clostridia	Clostridiales	Peptostreptococcaceae	Paeniclostridium	Paeniclostridium sordellii	strain=SSCC18392
>GCF_001297775.1	Proteobacteria	Gammaproteobacteria	Enterobacterales	Enterobacteriaceae	Trabulsiella	Trabulsiella odontotermitis	strain=TbOT1.10
>GCF_003205575.1	Actinobacteria	Actinobacteria	Streptomycetales	Streptomycetaceae	Streptomyces	Streptomyces tateyamensis	strain=ATCC 21389
>GCF_002859945.1	Proteobacteria	Betaproteobacteria	Burkholderiales	Alcaligenaceae	Bordetella	Bordetella holmesii
>GCF_002291115.1	Proteobacteria	Gammaproteobacteria	Enterobacterales	Enterobacteriaceae	Escherichia	Escherichia coli	strain=JEONG-5650
>GCF_002016135.1	Proteobacteria	Gammaproteobacteria	Enterobacterales	Enterobacteriaceae	Escherichia	Escherichia coli	strain=UMDKSU-2014-5-841G
>GCF_002023885.1	Proteobacteria	Gammaproteobacteria	Pasteurellales	Pasteurellaceae	Pasteurella	Pasteurella multocida subsp. septica	strain=CIRMBP-0782
>GCF_900191055.1	Firmicutes	Bacilli	Lactobacillales	Streptococcaceae	Streptococcus	Streptococcus pneumoniae	strain=UoS3123
>GCF_000346205.1	Proteobacteria	Betaproteobacteria	Burkholderiales	Burkholderiaceae	Burkholderia	Burkholderia pseudomallei str. MARAN	strain=MARAN
>GCF_002886145.1	Actinobacteria	Actinobacteria	Corynebacteriales	Mycobacteriaceae	Mycobacterium	Mycobacterium tuberculosis	strain=GG-111-10
>GCF_003392545.1	Actinobacteria	Actinobacteria	Corynebacteriales	Mycobacteriaceae	Mycobacterium	Mycobacterium tuberculosis	strain=30579_S5
>GCF_900059855.1	Firmicutes	Bacilli	Lactobacillales	Streptococcaceae	Streptococcus	Streptococcus pneumoniae	strain=2245STDY5819491
>GCF_001111165.1	Firmicutes	Bacilli	Lactobacillales	Streptococcaceae	Streptococcus	Streptococcus pneumoniae	strain=SMRU573
>GCF_900087775.1	Proteobacteria	Gammaproteobacteria	Enterobacterales	Enterobacteriaceae	Escherichia	Escherichia coli
>GCF_002563365.1	Tenericutes	Mollicutes	Mycoplasmatales	Mycoplasmataceae	Mycoplasma	Mycoplasma pneumoniae	strain=1005
>GCF_002836975.1	Proteobacteria	Gammaproteobacteria	Alteromonadales	Shewanellaceae	Shewanella	Shewanella indica	strain=KJW27
>GCF_002836495.1	Proteobacteria	Gammaproteobacteria	Oceanospirillales	Halomonadaceae	Halomonas	Halomonas sp. Choline-3u-9	strain=Choline-3u-9
>GCF_002128615.1	Firmicutes	Bacilli	Lactobacillales	Lactobacillaceae	Lactobacillus	Lactobacillus reuteri	strain=KLR3002
>GCF_002303245.1	Firmicutes	Clostridia	Clostridiales	Peptostreptococcaceae	Clostridioides	Clostridioides difficile	strain=6612-DH/ST28
>GCF_002952055.1	Proteobacteria	Deltaproteobacteria	Desulfobacterales	Desulfobulbaceae	Desulfobulbus	Desulfobulbus sp. ORNL	strain=ORNL
>GCF_900196545.1	Proteobacteria	Gammaproteobacteria	Enterobacterales	Enterobacteriaceae	Escherichia	Escherichia coli
>GCF_001727565.1	Proteobacteria	Gammaproteobacteria	Vibrionales	Vibrionaceae	Vibrio	Vibrio parahaemolyticus	strain=CDC_K5437
>GCF_000984995.1	Proteobacteria	Gammaproteobacteria	Enterobacterales	Enterobacteriaceae	Salmonella	Salmonella enterica subsp. enterica serovar Paratyphi A
>GCF_000822065.1	Proteobacteria	Gammaproteobacteria	Enterobacterales	Enterobacteriaceae	Klebsiella	Klebsiella pneumoniae
>GCF_000676755.1	Actinobacteria	Actinobacteria	Corynebacteriales	Mycobacteriaceae	Mycobacterium	Mycobacterium tuberculosis TB_RSA175	strain=TB_RSA175
>GCF_003114855.1	Spirochaetes	Spirochaetia		Leptospiraceae	Leptospira	Leptospira sp. YH101	strain=YH101
>GCF_001586525.1	Proteobacteria	Gammaproteobacteria	Enterobacterales	Enterobacteriaceae	Salmonella	Salmonella enterica subsp. enterica	strain=ADRDL-LA-6-2013
>GCF_003261785.1	Proteobacteria	Gammaproteobacteria	Enterobacterales	Enterobacteriaceae	Klebsiella	Klebsiella pneumoniae	strain=WCHKP015651
>GCF_900076185.1	Proteobacteria	Gammaproteobacteria	Enterobacterales	Enterobacteriaceae	Enterobacter	Enterobacter cloacae	strain=e1774
>GCF_001472715.1	Proteobacteria	Gammaproteobacteria	Enterobacterales	Enterobacteriaceae	Enterobacter	Enterobacter roggenkampii	strain=SMART_763
>GCF_001302545.1	Proteobacteria	Alphaproteobacteria	Rhizobiales	Brucellaceae	Brucella	Brucella melitensis	strain=C-571
>GCF_003357295.1	Proteobacteria	Gammaproteobacteria	Enterobacterales	Enterobacteriaceae	Escherichia	Escherichia coli	strain=SC398
>GCF_001020335.1	Actinobacteria	Actinobacteria	Bifidobacteriales	Bifidobacteriaceae	Bifidobacterium	Bifidobacterium bifidum	strain=LMG 11583
>GCF_900116245.1	Proteobacteria	Alphaproteobacteria	Rhizobiales	Methylobacteriaceae	Methylobacterium	Methylobacterium sp. yr668	strain=YR668
>GCF_900074545.1	Firmicutes	Bacilli	Lactobacillales	Streptococcaceae	Streptococcus	Streptococcus agalactiae
>GCF_001708245.1	Proteobacteria	Gammaproteobacteria	Enterobacterales	Enterobacteriaceae	Klebsiella	Klebsiella pneumoniae	strain=ED2
>GCF_002582255.1	Firmicutes	Bacilli	Bacillales	Bacillaceae	Bacillus	Bacillus wiedmannii	strain=AFS038776
>GCF_002561885.1	Firmicutes	Bacilli	Bacillales	Bacillaceae	Bacillus	Bacillus cereus	strain=AFS017032
>GCF_002880555.1	Proteobacteria	Gammaproteobacteria	Vibrionales	Vibrionaceae	Vibrio	Vibrio parahaemolyticus	strain=MVP5
>GCF_000830595.1	Firmicutes	Bacilli	Bacillales	Bacillaceae	Bacillus	Bacillus subtilis	strain=B4072
>GCF_900145805.1	Proteobacteria	Gammaproteobacteria	Pseudomonadales	Pseudomonadaceae	Pseudomonas	Pseudomonas aeruginosa
>GCF_001233865.1	Firmicutes	Bacilli	Bacillales	Staphylococcaceae	Staphylococcus	Staphylococcus haemolyticus	strain=708075
>GCF_001260035.1	Proteobacteria	Gammaproteobacteria	Enterobacterales	Enterobacteriaceae	Shigella	Shigella sonnei	strain=H085220501
>GCF_002332305.1	Actinobacteria	Actinobacteria	Micrococcales	Dermabacteraceae	Brachybacterium	Brachybacterium alimentarium	strain=341_9
>GCF_001169385.1	Firmicutes	Bacilli	Lactobacillales	Streptococcaceae	Streptococcus	Streptococcus pneumoniae	strain=SMRU3123
>GCF_000680275.1	Actinobacteria	Actinobacteria	Corynebacteriales	Mycobacteriaceae	Mycobacterium	Mycobacterium tuberculosis XTB13-107	strain=XTB13-107
>GCF_000539355.1	Firmicutes	Bacilli	Bacillales	Staphylococcaceae	Staphylococcus	Staphylococcus aureus SJOS6004	strain=SJOS6004
>GCF_000463075.2	Firmicutes	Bacilli	Lactobacillales	Lactobacillaceae	Lactobacillus	Lactobacillus plantarum EGD-AQ4	strain=EGD-AQ4
>GCF_000552385.1	Firmicutes	Bacilli	Bacillales	Staphylococcaceae	Staphylococcus	Staphylococcus aureus M0122	strain=M0122
>GCF_002464445.1	Proteobacteria	Gammaproteobacteria	Enterobacterales	Enterobacteriaceae	Escherichia	Escherichia coli	strain=MOD1-EC6207
>GCF_000640095.1	Firmicutes	Bacilli	Bacillales	Staphylococcaceae	Staphylococcus	Staphylococcus aureus Sau 93	strain=Sau 93
>GCF_001325285.1	Actinobacteria	Actinobacteria	Corynebacteriales	Mycobacteriaceae	Mycobacterium	Mycobacterium tuberculosis	strain=2361S
>GCF_000666965.1	Actinobacteria	Actinobacteria	Corynebacteriales	Mycobacteriaceae	Mycobacterium	Mycobacterium tuberculosis MAL020132	strain=MAL020132
>GCF_002045005.1	Proteobacteria	Gammaproteobacteria	Enterobacterales	Enterobacteriaceae	Salmonella	Salmonella enterica subsp. enterica serovar Monschaui	strain=2009K2058
>GCF_900133105.1	Actinobacteria	Actinobacteria	Corynebacteriales	Mycobacteriaceae	Mycobacteroides	Mycobacteroides abscessus subsp. bolletii	strain=920
>GCF_001610235.1	Actinobacteria	Actinobacteria	Corynebacteriales	Mycobacteriaceae	Mycobacterium	Mycobacterium avium subsp. hominissuis	strain=MAH-E-88-1
>GCF_000549425.1	Firmicutes	Bacilli	Bacillales	Staphylococcaceae	Staphylococcus	Staphylococcus aureus M1472	strain=M1472
>GCF_003146555.1	Proteobacteria	Gammaproteobacteria	Enterobacterales	Enterobacteriaceae	Escherichia	Escherichia coli	strain=Aut2013_WWKa_ALT_17
>GCF_000357205.2	Proteobacteria	Gammaproteobacteria	Enterobacterales	Enterobacteriaceae	Escherichia	Escherichia coli P0299917.3	strain=P0299917.3
>GCF_003411335.1	Proteobacteria	Gammaproteobacteria	Pseudomonadales	Pseudomonadaceae	Pseudomonas	Pseudomonas aeruginosa	strain=PABL067
>GCF_001467335.1	Proteobacteria	Gammaproteobacteria	Pseudomonadales	Pseudomonadaceae	Pseudomonas	Pseudomonas sp. ICMP 10191	strain=ICMP 10191
>GCF_002761235.1	Actinobacteria	Actinobacteria	Bifidobacteriales	Bifidobacteriaceae	Bifidobacterium	Bifidobacterium choerinum	strain=FMB-1
>GCF_001134085.1	Firmicutes	Bacilli	Lactobacillales	Streptococcaceae	Streptococcus	Streptococcus pneumoniae	strain=CH2069
>GCF_000278965.1	Firmicutes	Bacilli	Lactobacillales	Streptococcaceae	Streptococcus	Streptococcus pneumoniae 2080076	strain=2080076
>GCF_900200555.1	Proteobacteria	Betaproteobacteria	Neisseriales	Neisseriaceae	Neisseria	Neisseria meningitidis	strain=Neisseria meningitidis
>GCF_002959205.1	Proteobacteria	Gammaproteobacteria	Enterobacterales	Enterobacteriaceae	Escherichia	Escherichia coli	strain=YH17150
>GCF_900251515.1	Firmicutes	Bacilli	Bacillales	Staphylococcaceae	Staphylococcus	Staphylococcus aureus	strain=M3587
>GCF_900105495.1	Proteobacteria	Gammaproteobacteria	Pseudomonadales	Pseudomonadaceae	Pseudomonas	Pseudomonas frederiksbergensis	strain=BS3655
>GCF_002972075.1	Proteobacteria	Gammaproteobacteria	Enterobacterales	Enterobacteriaceae	Escherichia	Escherichia coli	strain=HT2012013
>GCF_001812465.1	Proteobacteria	Betaproteobacteria	Neisseriales	Neisseriaceae	Neisseria	Neisseria sp. HMSC073B07	strain=HMSC073B07
>GCF_001977575.1	Proteobacteria	Betaproteobacteria	Burkholderiales	Burkholderiaceae	Burkholderia	Burkholderia pseudomallei	strain=NRF60-BP3
>GCF_003368475.1	Proteobacteria	Gammaproteobacteria	Enterobacterales	Enterobacteriaceae	Escherichia	Escherichia coli	strain=RM10645
>GCF_000660105.1	Actinobacteria	Actinobacteria	Corynebacteriales	Mycobacteriaceae	Mycobacterium	Mycobacterium tuberculosis OFXR-10	strain=OFXR-10
>GCF_002542015.1	Proteobacteria	Gammaproteobacteria	Enterobacterales	Enterobacteriaceae	Escherichia	Escherichia coli	strain=MOD1-EC6046
>GCF_000283835.1	Proteobacteria	Alphaproteobacteria	Rickettsiales	Rickettsiaceae	Rickettsia	Rickettsia rickettsii str. Hauke	strain=Hauke
>GCF_003208455.1	Proteobacteria	Alphaproteobacteria	Rhizobiales	Rhizobiaceae	Rhizobium	Rhizobium sp. UGM030330-04	strain=UGM030330-04
>GCF_000174895.1	Firmicutes	Clostridia	Clostridiales	Ruminococcaceae	Ruminococcus	Ruminococcus flavefaciens FD-1	strain=FD-1
>GCF_000768335.1	Proteobacteria	Gammaproteobacteria	Xanthomonadales	Xanthomonadaceae	Lysobacter	Lysobacter arseniciresistens ZS79	strain=ZS79
>GCF_900045735.1	Firmicutes	Bacilli	Bacillales	Staphylococcaceae	Staphylococcus	Staphylococcus aureus	strain=st325
>GCF_900082095.1	Firmicutes	Bacilli	Bacillales	Staphylococcaceae	Staphylococcus	Staphylococcus aureus	strain=MSSA
>GCF_001950735.1	Proteobacteria	Gammaproteobacteria	Enterobacterales	Enterobacteriaceae	Escherichia	Escherichia coli	strain=11247
>GCF_000453685.1	Proteobacteria	Gammaproteobacteria	Pseudomonadales	Moraxellaceae	Acinetobacter	Acinetobacter baumannii TG07725	strain=TG07725
>GCF_900110375.1	Bacteroidetes	Flavobacteriia	Flavobacteriales	Flavobacteriaceae	Flavobacterium	Flavobacterium sinopsychrotolerans	strain=CGMCC 1.8704
>GCF_000570075.1	Firmicutes	Bacilli	Bacillales	Staphylococcaceae	Staphylococcus	Staphylococcus aureus H84973	strain=H84973
>GCF_000341225.1	Actinobacteria	Actinobacteria	Streptosporangiales	Nocardiopsaceae	Nocardiopsis	Nocardiopsis alba DSM 43377	strain=DSM 43377
>GCF_001578695.1	Firmicutes	Bacilli	Lactobacillales	Streptococcaceae	Streptococcus	Streptococcus gallolyticus	strain=DD02
>GCF_900039805.1	Firmicutes	Bacilli	Bacillales	Staphylococcaceae	Staphylococcus	Staphylococcus aureus	strain=st1429
>GCF_002514255.1	Proteobacteria	Gammaproteobacteria	Enterobacterales	Enterobacteriaceae	Escherichia	Escherichia coli	strain=MOD1-EC6288
>GCF_000650335.1	Actinobacteria	Actinobacteria	Corynebacteriales	Mycobacteriaceae	Mycobacterium	Mycobacterium tuberculosis MD16261	strain=MD16261
>GCF_003003125.1	Firmicutes	Bacilli	Bacillales	Thermoactinomycetaceae	Laceyella	Laceyella sediminis	strain=RHA1
>GCF_001383435.1	Actinobacteria	Actinobacteria	Corynebacteriales	Mycobacteriaceae	Mycobacterium	Mycobacterium tuberculosis	strain=type strain: 0752
>GCF_000685865.1	Firmicutes	Bacilli	Bacillales		Exiguobacterium	Exiguobacterium antarcticum DSM 14480	strain=DSM 14480
>GCF_003095255.1	Firmicutes	Bacilli	Bacillales	Staphylococcaceae	Staphylococcus	Staphylococcus aureus	strain=UG267
>GCF_900076295.1	Proteobacteria	Gammaproteobacteria	Enterobacterales	Enterobacteriaceae	Enterobacter	Enterobacter cloacae	strain=e1947
>GCF_000561425.1	Firmicutes	Bacilli	Bacillales	Staphylococcaceae	Staphylococcus	Staphylococcus aureus M24390	strain=M24390
>GCF_001420055.1	Proteobacteria	Gammaproteobacteria	Enterobacterales	Enterobacteriaceae	Escherichia	Escherichia coli	strain=228
>GCF_000724165.1	Firmicutes	Bacilli	Lactobacillales	Streptococcaceae	Streptococcus	Streptococcus mitis	strain=SK271
>GCF_000270285.1	Actinobacteria	Coriobacteriia	Eggerthellales	Eggerthellaceae	Eggerthella	Eggerthella sp. YY7918	strain=YY7918
>GCF_001632025.1	Cyanobacteria		Synechococcales	Prochloraceae	Prochlorococcus	Prochlorococcus marinus str. MIT 1323	strain=MIT 1323
>GCF_002836315.1	Proteobacteria	Gammaproteobacteria	Alteromonadales	Shewanellaceae	Shewanella	Shewanella sp. ALD9	strain=ALD9
>GCF_003578655.1	Firmicutes	Bacilli	Bacillales	Staphylococcaceae	Staphylococcus	Staphylococcus arlettae	strain=SNUC 4202
>GCF_002741555.1	Proteobacteria	Gammaproteobacteria	Enterobacterales	Enterobacteriaceae	Escherichia	Escherichia coli	strain=F9792
>GCF_000786855.1	Proteobacteria	Gammaproteobacteria	Vibrionales	Vibrionaceae	Vibrio	Vibrio parahaemolyticus	strain=04.2548
>GCF_000508025.1	Chlamydiae	Chlamydiia	Chlamydiales	Chlamydiaceae	Chlamydia	Chlamydia pecorum IPTaLE	strain=IPTaLE
>GCF_000377805.1	Proteobacteria	Gammaproteobacteria	Chromatiales	Ectothiorhodospiraceae	Thioalkalivibrio	Thioalkalivibrio sp. AKL3	strain=AKL3
>GCF_001608595.1	Proteobacteria	Gammaproteobacteria	Vibrionales	Vibrionaceae	Vibrio	Vibrio parahaemolyticus	strain=H11523
>GCF_001057915.1	Firmicutes	Bacilli	Lactobacillales	Enterococcaceae	Enterococcus	Enterococcus faecalis	strain=679_EFLS
>GCF_001174805.1	Firmicutes	Bacilli	Lactobacillales	Streptococcaceae	Streptococcus	Streptococcus pneumoniae	strain=SMRU2081
>GCF_900116945.1	Firmicutes	Bacilli	Lactobacillales	Lactobacillaceae	Lactobacillus	Lactobacillus brevis
>GCF_001405515.1	Bacteroidetes	Bacteroidia	Bacteroidales	Bacteroidaceae	Bacteroides	Bacteroides caccae	strain=2789STDY5834946
>GCF_001558775.1	Firmicutes	Bacilli	Bacillales	Staphylococcaceae	Staphylococcus	Staphylococcus lugdunensis	strain=FDAARGOS_141
>GCF_002046805.1	Proteobacteria	Gammaproteobacteria	Enterobacterales	Enterobacteriaceae	Salmonella	Salmonella enterica	strain=BCW_6089
>GCF_000613585.1	Bacteroidetes	Bacteroidia	Bacteroidales	Prevotellaceae	Prevotella	Prevotella denticola DSM 20614 = JCM 13449	strain=JCM 13449
>GCF_001419895.1	Proteobacteria	Gammaproteobacteria	Enterobacterales	Enterobacteriaceae	Escherichia	Escherichia coli	strain=165
>GCF_001512295.1	Proteobacteria	Gammaproteobacteria	Pseudomonadales	Pseudomonadaceae	Pseudomonas	Pseudomonas sp. EpS/L25	strain=EpSL25
>GCF_001586005.1	Firmicutes	Bacilli	Lactobacillales	Streptococcaceae	Streptococcus	Streptococcus pneumoniae	strain=ON177
>GCF_002250545.1	Actinobacteria	Actinobacteria	Propionibacteriales	Propionibacteriaceae		Propionibacteriaceae bacterium NML 140250	strain=NML 140250
>GCF_001292145.1	Proteobacteria	Epsilonproteobacteria	Campylobacterales	Campylobacteraceae	Campylobacter	Campylobacter jejuni	strain=RC317
>GCF_001811855.1	Proteobacteria	Betaproteobacteria	Neisseriales	Neisseriaceae	Neisseria	Neisseria sp. HMSC063B05	strain=HMSC063B05
>GCF_001850125.1	Actinobacteria	Actinobacteria	Corynebacteriales	Mycobacteriaceae	Mycobacterium	Mycobacterium tuberculosis	strain=01-R1458
>GCF_000345425.2	Proteobacteria	Epsilonproteobacteria	Campylobacterales	Helicobacteraceae	Helicobacter	Helicobacter pylori GAM260Bi	strain=GAM260Bi
>GCF_001614045.1	Proteobacteria	Gammaproteobacteria	Enterobacterales	Enterobacteriaceae	Salmonella	Salmonella enterica subsp. enterica serovar Schwarzengrund	strain=2012LNR770
>GCF_001952215.1	Proteobacteria	Gammaproteobacteria	Enterobacterales	Enterobacteriaceae	Salmonella	Salmonella enterica subsp. enterica serovar Infantis str. CVM N41903	strain=CVM N41903
>GCF_000752555.1	Proteobacteria	Gammaproteobacteria	Enterobacterales	Enterobacteriaceae	Escherichia	Escherichia coli	strain=E. coli
>GCF_900079595.1	Proteobacteria	Betaproteobacteria	Burkholderiales	Burkholderiaceae	Burkholderia	Burkholderia multivorans
>GCF_000766885.2	Actinobacteria	Actinobacteria	Corynebacteriales	Corynebacteriaceae	Corynebacterium	Corynebacterium camporealensis	strain=CIP 105508
>GCF_001639785.1	Firmicutes	Bacilli	Bacillales	Staphylococcaceae	Staphylococcus	Staphylococcus aureus subsp. aureus	strain=299
>GCF_003609895.1	Firmicutes	Bacilli	Bacillales	Staphylococcaceae	Staphylococcus	Staphylococcus aureus	strain=GN3
>GCF_000744255.1	Firmicutes	Bacilli	Lactobacillales	Carnobacteriaceae	Carnobacterium	Carnobacterium divergens DSM 20623	strain=66
>GCF_000417265.2	Proteobacteria	Gammaproteobacteria	Enterobacterales	Enterobacteriaceae	Klebsiella	Klebsiella pneumoniae UHKPC07	strain=UHKPC07
>GCF_001323665.1	Actinobacteria	Actinobacteria	Corynebacteriales	Mycobacteriaceae	Mycobacterium	Mycobacterium tuberculosis	strain=1774E
>GCF_900027705.1	Firmicutes	Bacilli	Lactobacillales	Streptococcaceae	Streptococcus	Streptococcus pneumoniae	strain=2842STDY5753357
>GCF_000577555.1	Actinobacteria	Actinobacteria	Corynebacteriales	Corynebacteriaceae	Corynebacterium	Corynebacterium jeddahense	strain=JCB
>GCF_002244195.1	Proteobacteria	Gammaproteobacteria	Enterobacterales	Enterobacteriaceae	Escherichia	Escherichia coli	strain=265-3396
>GCF_900241035.1	Actinobacteria	Actinobacteria	Frankiales	Frankiaceae	Frankia	Frankia canadensis
>GCF_900507255.1	Proteobacteria	Gammaproteobacteria	Enterobacterales	Enterobacteriaceae	Klebsiella	Klebsiella pneumoniae	strain=EuSCAPE_TR099
>GCF_900058085.1	Firmicutes	Bacilli	Lactobacillales	Streptococcaceae	Streptococcus	Streptococcus pneumoniae	strain=C14257
>GCF_000822405.1	Proteobacteria	Gammaproteobacteria	Enterobacterales	Enterobacteriaceae	Klebsiella	Klebsiella pneumoniae
>GCF_002902845.1	Proteobacteria	Betaproteobacteria	Neisseriales	Chromobacteriaceae	Chromobacterium	Chromobacterium sp. MWU13-2610	strain=MWU13-2610
>GCF_002303005.1	Firmicutes	Clostridia	Clostridiales	Peptostreptococcaceae	Clostridioides	Clostridioides difficile	strain=7490-G/ST8
>GCF_900490605.1	Proteobacteria	Gammaproteobacteria	Enterobacterales	Enterobacteriaceae	Escherichia	Escherichia coli	strain=KCRI-115
>GCF_002990655.1	Proteobacteria	Gammaproteobacteria	Pasteurellales	Pasteurellaceae	Haemophilus	Haemophilus influenzae	strain=47P68H1
>GCF_002767885.1	Firmicutes	Bacilli	Bacillales	Staphylococcaceae	Staphylococcus	Staphylococcus pseudintermedius	strain=2110128023021
>GCF_900251115.1	Firmicutes	Bacilli	Bacillales	Staphylococcaceae	Staphylococcus	Staphylococcus aureus	strain=M3063
>GCF_002253875.1	Firmicutes	Bacilli	Lactobacillales	Lactobacillaceae	Lactobacillus	Lactobacillus reuteri	strain=117n
>GCF_900450315.1	Proteobacteria	Gammaproteobacteria	Enterobacterales	Enterobacteriaceae	Escherichia	Escherichia coli	strain=NCTC9019
>GCF_001946165.1	Actinobacteria	Actinobacteria	Corynebacteriales	Mycobacteriaceae	Mycobacterium	Mycobacterium tuberculosis	strain=I0001325-5
>GCF_001642205.1	Firmicutes	Bacilli	Lactobacillales	Streptococcaceae	Streptococcus	Streptococcus pyogenes	strain=156
>GCF_000173655.1	Actinobacteria	Actinobacteria	Corynebacteriales	Corynebacteriaceae	Corynebacterium	Corynebacterium amycolatum SK46	strain=SK46
>GCF_000876445.1	Proteobacteria	Gammaproteobacteria	Pseudomonadales	Moraxellaceae	Acinetobacter	Acinetobacter baumannii	strain=M3AC9-7
>GCF_000396985.1	Firmicutes	Bacilli	Lactobacillales	Enterococcaceae	Enterococcus	Enterococcus faecalis EnGen0233	strain=UAA1014
>GCF_002972135.1	Proteobacteria	Gammaproteobacteria	Enterobacterales	Enterobacteriaceae	Escherichia	Escherichia coli	strain=HT2012047
>GCF_002488645.1	Firmicutes	Bacilli	Bacillales	Listeriaceae	Listeria	Listeria monocytogenes	strain=CDPHFDLB-F15M03678-6b
>GCF_000574125.1	Firmicutes	Bacilli	Bacillales	Staphylococcaceae	Staphylococcus	Staphylococcus aureus M1264	strain=M1264
>GCF_002776835.1	Proteobacteria	Gammaproteobacteria	Xanthomonadales	Xanthomonadaceae	Xanthomonas	Xanthomonas campestris pv. campestris str. CN18	strain=CN18
>GCF_002187775.1	Proteobacteria	Gammaproteobacteria	Enterobacterales	Enterobacteriaceae	Klebsiella	Klebsiella pneumoniae	strain=PO2659
>GCF_000160635.1	Firmicutes	Clostridia	Clostridiales	Lachnospiraceae	Oribacterium	Oribacterium sinus F0268	strain=F0268
>GCF_002965085.1	Proteobacteria	Gammaproteobacteria	Enterobacterales	Enterobacteriaceae	Escherichia	Escherichia sp. MOD1-EC6158	strain=MOD1-EC6158
>GCF_000296815.2	Bacteroidetes	Cytophagia	Cytophagales	Cytophagaceae	Fibrisoma	Fibrisoma limi BUZ 3	strain=BUZ 3
>GCF_002544275.1	Proteobacteria	Gammaproteobacteria	Enterobacterales	Enterobacteriaceae	Escherichia	Escherichia coli	strain=MOD1-EC5964
>GCF_001405115.1	Firmicutes	Clostridia	Clostridiales	Lachnospiraceae	Coprococcus	Coprococcus eutactus	strain=2789STDY5608888
>GCF_900407015.1	Proteobacteria	Gammaproteobacteria	Enterobacterales	Enterobacteriaceae	Klebsiella	Klebsiella pneumoniae	strain=KCRI-131E
>GCF_001342075.1	Firmicutes	Bacilli	Lactobacillales	Streptococcaceae	Streptococcus	Streptococcus pneumoniae	strain=SMRU1458
>GCF_900191425.1	Firmicutes	Bacilli	Lactobacillales	Streptococcaceae	Streptococcus	Streptococcus pneumoniae	strain=UoS3251
>GCF_000386685.2	Proteobacteria	Betaproteobacteria	Neisseriales	Neisseriaceae	Neisseria	Neisseria meningitidis NM51	strain=NM51
>GCF_002324645.1	Proteobacteria	Gammaproteobacteria	Enterobacterales	Enterobacteriaceae	Escherichia	Escherichia coli	strain=KCJK4144
>GCF_000658155.1	Actinobacteria	Actinobacteria	Corynebacteriales	Mycobacteriaceae	Mycobacterium	Mycobacterium tuberculosis XTB13-173	strain=XTB13-173
>GCF_000550005.1	Firmicutes	Bacilli	Bacillales	Staphylococcaceae	Staphylococcus	Staphylococcus aureus M1493	strain=M1493
>GCF_001435165.1	Firmicutes	Bacilli	Lactobacillales	Lactobacillaceae	Lactobacillus	Lactobacillus saerimneri DSM 16049	strain=DSM 16049
>GCF_002197265.1	Firmicutes	Bacilli	Lactobacillales	Streptococcaceae	Streptococcus	Streptococcus agalactiae	strain=SG-M158
>GCF_003297515.1	Proteobacteria	Gammaproteobacteria	Enterobacterales	Enterobacteriaceae	Escherichia	Escherichia coli	strain=TUM18539
>GCF_002033595.1	Proteobacteria	Gammaproteobacteria	Enterobacterales	Enterobacteriaceae	Salmonella	Salmonella enterica	strain=BCW_1985
>GCF_000484095.1	Proteobacteria	Gammaproteobacteria	Enterobacterales	Enterobacteriaceae	Salmonella	Salmonella enterica subsp. enterica serovar Agona str. 447967 1-1	strain=447967 1-1
>GCF_900000025.1	Proteobacteria	Alphaproteobacteria	Rickettsiales	Anaplasmataceae	Anaplasma	Anaplasma phagocytophilum	strain=BOV-10_179
>GCF_003340725.1	Proteobacteria	Gammaproteobacteria	Enterobacterales	Enterobacteriaceae	Escherichia	Escherichia coli	strain=KCJK6594
>GCF_001812445.1	Firmicutes	Bacilli	Bacillales	Staphylococcaceae	Staphylococcus	Staphylococcus sp. HMSC073C02	strain=HMSC073C02
>GCF_002188235.1	Proteobacteria	Gammaproteobacteria	Enterobacterales	Enterobacteriaceae	Klebsiella	Klebsiella pneumoniae	strain=BH2308
>GCF_003420105.1	Firmicutes	Bacilli	Bacillales	Staphylococcaceae	Staphylococcus	Staphylococcus aureus	strain=M1K168
>GCF_002112565.1	Proteobacteria	Gammaproteobacteria	Pseudomonadales	Pseudomonadaceae	Pseudomonas	Pseudomonas sp. R25(2017)	strain=R25(2017)
>GCF_000601745.1	Firmicutes	Bacilli	Bacillales	Staphylococcaceae	Staphylococcus	Staphylococcus aureus T35594	strain=T35594
>GCF_003198575.1	Proteobacteria	Gammaproteobacteria	Enterobacterales	Enterobacteriaceae	Salmonella	Salmonella enterica	strain=CFSAN035987
>GCF_001760495.1	Firmicutes	Bacilli	Bacillales	Listeriaceae	Listeria	Listeria monocytogenes	strain=NRRL B-33399
>GCF_002104735.1	Actinobacteria	Actinobacteria	Corynebacteriales	Mycobacteriaceae	Mycobacterium	Mycobacterium paraintracellulare	strain=KCTC 29084
>GCF_900133975.1	Actinobacteria	Actinobacteria	Corynebacteriales	Mycobacteriaceae	Mycobacteroides	Mycobacteroides abscessus subsp. abscessus	strain=410
>GCF_000717635.1	Actinobacteria	Actinobacteria	Streptomycetales	Streptomycetaceae	Streptomyces	Streptomyces sp. NRRL B-12105	strain=NRRL B-12105
>GCF_003337895.1	Proteobacteria	Gammaproteobacteria	Enterobacterales	Enterobacteriaceae	Escherichia	Escherichia coli	strain=AVC222
>GCF_001648395.1	Proteobacteria	Betaproteobacteria	Neisseriales	Neisseriaceae	Eikenella	Eikenella sp. NML03-A-027	strain=NML03-A-027
>GCF_900488135.1	Proteobacteria	Gammaproteobacteria	Enterobacterales	Enterobacteriaceae	Shigella	Shigella sonnei	strain=4028STDY6275124
>GCF_000808945.3	Proteobacteria	Gammaproteobacteria	Pseudomonadales	Moraxellaceae	Acinetobacter	Acinetobacter baumannii	strain=ABUH518307
>GCF_003416985.1	Proteobacteria	Betaproteobacteria	Burkholderiales	Oxalobacteraceae	Duganella	Duganella sp. BJB480	strain=BJB480
>GCF_001201615.1	Firmicutes	Bacilli	Bacillales	Staphylococcaceae	Staphylococcus	Staphylococcus aureus	strain=FL370
>GCF_000244575.1	Spirochaetes	Spirochaetia		Leptospiraceae	Leptospira	Leptospira santarosai str. CBC523	strain=CBC523
>GCF_001387995.1	Actinobacteria	Actinobacteria	Corynebacteriales	Mycobacteriaceae	Mycobacterium	Mycobacterium tuberculosis	strain=2505Z
>GCF_900054725.1	Firmicutes	Bacilli	Lactobacillales	Streptococcaceae	Streptococcus	Streptococcus pneumoniae	strain=2245STDY5699058
>GCF_001884065.1	Firmicutes	Bacilli	Bacillales	Bacillaceae	Bacillus	Bacillus proteolyticus	strain=TD42
>GCF_000630785.1	Firmicutes	Bacilli	Lactobacillales	Streptococcaceae	Streptococcus	Streptococcus pyogenes ABC020026799	strain=ABC020026799
>GCF_000737405.1	Firmicutes	Bacilli	Bacillales	Bacillaceae	Bacillus	Bacillus subtilis TO-A	strain=TO-A
>GCF_002087085.1	Spirochaetes	Spirochaetia	Spirochaetales	Spirochaetaceae	Marispirochaeta	Marispirochaeta aestuarii	strain=JC444
>GCF_002979115.1	Proteobacteria	Gammaproteobacteria	Enterobacterales	Enterobacteriaceae	Cronobacter	Cronobacter dublinensis	strain=cro1181W
>GCF_900037795.1	Firmicutes	Bacilli	Bacillales	Staphylococcaceae	Staphylococcus	Staphylococcus aureus	strain=st942
>GCF_001467445.1	Proteobacteria	Alphaproteobacteria	Sphingomonadales	Sphingomonadaceae	Sphingopyxis	Sphingopyxis sp. H077	strain=H077
>GCF_002785655.1	Proteobacteria	Gammaproteobacteria	Enterobacterales	Enterobacteriaceae	Enterobacter	Enterobacter cloacae	strain=ECC1840
>GCF_001760345.1	Firmicutes	Bacilli	Bacillales	Listeriaceae	Listeria	Listeria monocytogenes	strain=NRRL B-33381
>GCF_001201255.1	Firmicutes	Bacilli	Bacillales	Staphylococcaceae	Staphylococcus	Staphylococcus aureus	strain=USFL201
>GCF_002128935.1	Actinobacteria	Actinobacteria	Corynebacteriales	Mycobacteriaceae	Mycobacterium	Mycobacterium tuberculosis	strain=00-R1245-2
>GCF_900178915.1	Firmicutes	Bacilli	Lactobacillales	Enterococcaceae	Enterococcus	Enterococcus faecium	strain=VREN2775
>GCF_001246225.1	Proteobacteria	Gammaproteobacteria	Enterobacterales	Enterobacteriaceae	Salmonella	Salmonella enterica subsp. enterica serovar Typhimurium	strain=CVM N51254
>GCF_001452385.1	Proteobacteria	Gammaproteobacteria	Pseudomonadales	Pseudomonadaceae	Pseudomonas	Pseudomonas aeruginosa	strain=WH-SGI-V-07652
>GCF_002544265.1	Proteobacteria	Gammaproteobacteria	Enterobacterales	Enterobacteriaceae	Escherichia	Escherichia coli	strain=MOD1-EC5959
>GCF_003011945.1	Proteobacteria	Gammaproteobacteria	Oceanospirillales	Halomonadaceae	Halomonas	Halomonas sp. ND22Bw	strain=ND22Bw
>GCF_000810245.3	Proteobacteria	Gammaproteobacteria	Pseudomonadales	Moraxellaceae	Acinetobacter	Acinetobacter baumannii	strain=UH299_338
>GCF_900040145.1	Firmicutes	Bacilli	Bacillales	Staphylococcaceae	Staphylococcus	Staphylococcus aureus	strain=st1233
>GCF_002939115.1	Proteobacteria	Betaproteobacteria	Burkholderiales	Burkholderiaceae	Ralstonia	Ralstonia mannitolilytica	strain=WCHRM065694
>GCF_000659425.1	Actinobacteria	Actinobacteria	Corynebacteriales	Mycobacteriaceae	Mycobacterium	Mycobacterium tuberculosis TKK_02_0029	strain=TKK_02_0029
>GCF_003349815.1	Proteobacteria	Gammaproteobacteria	Pseudomonadales	Pseudomonadaceae	Pseudomonas	Pseudomonas fluorescens	strain=AG1429
>GCF_000677055.1	Actinobacteria	Actinobacteria	Corynebacteriales	Mycobacteriaceae	Mycobacterium	Mycobacterium tuberculosis TB_RSA195	strain=TB_RSA195
>GCF_900479675.1	Proteobacteria	Gammaproteobacteria	Enterobacterales	Enterobacteriaceae	Escherichia	Escherichia coli	strain=VREC0485
>GCF_001838955.1	Firmicutes	Bacilli	Bacillales	Staphylococcaceae	Staphylococcus	Staphylococcus sp. HMSC55D02	strain=HMSC55D02
>GCF_002038835.1	Proteobacteria	Gammaproteobacteria	Enterobacterales	Enterobacteriaceae	Salmonella	Salmonella enterica subsp. enterica serovar Enteritidis	strain=CFSAN057705
>GCF_001216925.1	Actinobacteria	Actinobacteria	Corynebacteriales	Mycobacteriaceae	Mycobacteroides	Mycobacteroides abscessus	strain=PAP088
>GCF_002884025.1	Proteobacteria	Gammaproteobacteria	Pseudomonadales	Pseudomonadaceae	Pseudomonas	Pseudomonas sp. MPR-LB5	strain=MPR-LB5
>GCF_000214335.1	Proteobacteria	Alphaproteobacteria	Sphingomonadales	Sphingomonadaceae	Sphingomonas	Sphingomonas sp. KC8	strain=KC8
>GCF_000616265.1	Proteobacteria	Gammaproteobacteria	Enterobacterales	Enterobacteriaceae	Escherichia	Escherichia coli O111:NM str. 2011C-3573	strain=2011C-3573
>GCF_001328615.1	Proteobacteria	Gammaproteobacteria	Enterobacterales	Enterobacteriaceae	Salmonella	Salmonella enterica subsp. enterica serovar Typhi	strain=IB5381
>GCF_001233605.1	Firmicutes	Bacilli	Bacillales	Staphylococcaceae	Staphylococcus	Staphylococcus aureus	strain=ARI5
>GCF_002532995.1	Proteobacteria	Epsilonproteobacteria	Campylobacterales	Helicobacteraceae	Helicobacter	Helicobacter pylori	strain=3053
>GCF_002552015.1	Firmicutes	Bacilli	Bacillales	Bacillaceae	Bacillus	Bacillus cereus	strain=AFS097130
>GCF_002465355.1	Proteobacteria	Gammaproteobacteria	Enterobacterales	Enterobacteriaceae	Escherichia	Escherichia coli	strain=MOD1-EC707
>GCF_003284785.1	Firmicutes	Bacilli	Lactobacillales	Enterococcaceae	Enterococcus	Enterococcus faecium	strain=E64
>GCF_001235745.1	Firmicutes	Bacilli	Bacillales	Staphylococcaceae	Staphylococcus	Staphylococcus haemolyticus	strain=CN1134
>GCF_000764145.1	Firmicutes	Bacilli	Bacillales	Listeriaceae	Listeria	Listeria monocytogenes	strain=FSL R8-7653
>GCF_002264475.1	Proteobacteria	Gammaproteobacteria	Enterobacterales	Enterobacteriaceae	Klebsiella	Klebsiella pneumoniae	strain=K4280
>GCF_001441625.1	Proteobacteria	Gammaproteobacteria	Pseudomonadales	Moraxellaceae	Acinetobacter	Acinetobacter baumannii	strain=MRSN20755
>GCF_002193115.1	Proteobacteria	Gammaproteobacteria	Enterobacterales	Enterobacteriaceae	Enterobacter	Enterobacter cloacae subsp. cloacae	strain=MN73R
>GCF_900165195.1	Firmicutes	Clostridia	Clostridiales	Peptostreptococcaceae	Clostridioides	Clostridioides difficile	strain=VRECD0155
>GCF_000606745.1	Firmicutes	Bacilli	Bacillales	Staphylococcaceae	Staphylococcus	Staphylococcus aureus T15898	strain=T15898
>GCF_900117735.1	Proteobacteria	Gammaproteobacteria	Pseudomonadales	Moraxellaceae	Acinetobacter	Acinetobacter baumannii	strain=Ab18
>GCF_002245765.1	Bacteroidetes	Sphingobacteriia	Sphingobacteriales	Sphingobacteriaceae	Sphingobacterium	Sphingobacterium cellulitidis	strain=R-53745
>GCF_001427545.1	Actinobacteria	Actinobacteria	Propionibacteriales	Nocardioidaceae	Nocardioides	Nocardioides sp. Root614	strain=Root614
>GCF_000747035.1	Proteobacteria	Gammaproteobacteria	Enterobacterales	Morganellaceae	Morganella	Morganella morganii	strain=340
>GCF_002858265.1	Proteobacteria	Gammaproteobacteria	Thiotrichales	Francisellaceae	Francisella	Francisella tularensis subsp. holarctica	strain=B.45
>GCF_000714105.1	Proteobacteria	Gammaproteobacteria	Enterobacterales	Enterobacteriaceae	Escherichia	Escherichia coli 5-172-05_S4_C2	strain=5-172-05_S4_C2
>GCF_003205535.1	Proteobacteria	Alphaproteobacteria	Rhizobiales	Brucellaceae	Brucella	Brucella melitensis	strain=CIIMS-NV-1
>GCF_000291275.1	Firmicutes	Bacilli	Bacillales	Bacillaceae	Bacillus	Bacillus cereus MSX-D12	strain=MSX-D12
>GCF_002978755.1	Proteobacteria	Gammaproteobacteria	Enterobacterales	Enterobacteriaceae	Cronobacter	Cronobacter dublinensis	strain=cro4191A2
>GCF_900158635.1	Proteobacteria	Gammaproteobacteria	Enterobacterales	Enterobacteriaceae	Shigella	Shigella sonnei	strain=2090STDY5461881
>GCF_002241435.2	Proteobacteria	Gammaproteobacteria	Enterobacterales	Enterobacteriaceae	Salmonella	Salmonella enterica subsp. diarizonae serovar 60:r:e	n	x	z15	strain=CFSAN051017
>GCF_000420765.1	Proteobacteria	Alphaproteobacteria	Sphingomonadales	Sphingomonadaceae	Sandarakinorhabdus	Sandarakinorhabdus limnophila DSM 17366	strain=DSM 17366
>GCF_002220695.1	Proteobacteria	Gammaproteobacteria	Enterobacterales	Yersiniaceae	Serratia	Serratia marcescens	strain=UMH10
>GCF_003408875.1	Firmicutes	Bacilli	Bacillales	Staphylococcaceae	Staphylococcus	Staphylococcus pasteuri	strain=PT#26
>GCF_000978685.1	Firmicutes	Bacilli	Bacillales	Listeriaceae	Listeria	Listeria monocytogenes	strain=5KSM
>GCF_000358855.2	Proteobacteria	Gammaproteobacteria	Enterobacterales	Enterobacteriaceae	Escherichia	Escherichia coli P0301867.5	strain=P0301867.5
>GCF_001995785.1	Proteobacteria	Gammaproteobacteria	Vibrionales	Vibrionaceae	Salinivibrio	Salinivibrio kushneri	strain=IB563
>GCF_001852205.1	Actinobacteria	Actinobacteria	Corynebacteriales	Mycobacteriaceae	Mycobacterium	Mycobacterium tuberculosis	strain=02-R0369
>GCF_001606235.1	Actinobacteria	Actinobacteria	Corynebacteriales	Mycobacteriaceae	Mycobacteroides	Mycobacteroides abscessus	strain=FLAC005
>GCF_003337795.1	Firmicutes	Bacilli	Bacillales	Bacillaceae	Bacillus	Bacillus amyloliquefaciens	strain=E1101
>GCF_001286465.1	Proteobacteria	Gammaproteobacteria	Enterobacterales	Enterobacteriaceae	Escherichia	Escherichia coli	strain=100600_aEPEC
>GCF_000302415.1	Proteobacteria	Gammaproteobacteria	Pseudomonadales	Moraxellaceae	Acinetobacter	Acinetobacter sp. TG19627	strain=TG19627
>GCF_003119295.1	Proteobacteria	Gammaproteobacteria	Enterobacterales	Enterobacteriaceae	Salmonella	Salmonella enterica subsp. enterica serovar Anatum	strain=138
>GCF_001137865.1	Firmicutes	Bacilli	Lactobacillales	Streptococcaceae	Streptococcus	Streptococcus pneumoniae	strain=6B
>GCF_900035465.1	Proteobacteria	Betaproteobacteria	Neisseriales	Neisseriaceae	Neisseria	Neisseria meningitidis	strain=2842STDY5881353
>GCF_900049305.1	Proteobacteria	Gammaproteobacteria	Legionellales	Legionellaceae	Legionella	Legionella pneumophila	strain=2532STDY5467621
>GCF_000314185.1	Proteobacteria	Epsilonproteobacteria	Campylobacterales	Campylobacteraceae	Campylobacter	Campylobacter coli BIGS0009	strain=BIGS0009
>GCF_002511855.1	Proteobacteria	Gammaproteobacteria	Enterobacterales	Enterobacteriaceae	Escherichia	Escherichia coli	strain=MOD1-EC6516
>GCF_001204455.1	Proteobacteria	Betaproteobacteria	Burkholderiales	Burkholderiaceae	Burkholderia	Burkholderia pseudomallei	strain=4033-10
>GCF_003094935.1	Actinobacteria	Actinobacteria	Bifidobacteriales	Bifidobacteriaceae	Bifidobacterium	Bifidobacterium longum	strain=DS18_3
>GCF_001645775.1	Firmicutes	Bacilli	Lactobacillales	Streptococcaceae	Lactococcus	Lactococcus garvieae	strain=PAQ102015-99
>GCF_000646775.1	Firmicutes	Bacilli	Bacillales	Staphylococcaceae	Staphylococcus	Staphylococcus aureus VET1877R	strain=VET1877R
>GCF_002576955.1	Firmicutes	Bacilli	Bacillales	Bacillaceae	Bacillus	Bacillus cereus	strain=AFS044520
>GCF_002577665.1	Firmicutes	Bacilli	Bacillales	Bacillaceae	Bacillus	Bacillus cereus	strain=AFS040108
>GCF_900011875.1	Firmicutes	Clostridia	Clostridiales	Peptostreptococcaceae	Clostridioides	Clostridioides difficile
>GCF_900073335.1	Firmicutes	Bacilli	Lactobacillales	Streptococcaceae	Streptococcus	Streptococcus agalactiae
>GCF_000821125.1	Proteobacteria	Epsilonproteobacteria	Campylobacterales	Campylobacteraceae	Campylobacter	Campylobacter jejuni	strain=5070
>GCF_001489335.1	Proteobacteria	Epsilonproteobacteria	Campylobacterales	Campylobacteraceae	Campylobacter	Campylobacter coli	strain=n/a
>GCF_001525825.1	Proteobacteria	Betaproteobacteria	Burkholderiales	Burkholderiaceae	Burkholderia	Burkholderia pseudomultivorans	strain=SUB-INT24-BP10
>GCF_900510365.1	Proteobacteria	Gammaproteobacteria	Enterobacterales	Enterobacteriaceae	Klebsiella	Klebsiella pneumoniae	strain=EuSCAPE_PL058
>GCF_001722045.1	Proteobacteria	Gammaproteobacteria	Pseudomonadales	Pseudomonadaceae	Pseudomonas	Pseudomonas aeruginosa	strain=PA_D21
>GCF_000412435.1	Proteobacteria	Gammaproteobacteria	Pseudomonadales	Pseudomonadaceae	Pseudomonas	Pseudomonas aeruginosa str. MSH 10	strain=MSH 10
>GCF_900190295.1	Firmicutes	Bacilli	Lactobacillales	Streptococcaceae	Streptococcus	Streptococcus pneumoniae	strain=UoS2250
>GCF_003260535.1	Firmicutes	Bacilli	Bacillales	Staphylococcaceae	Staphylococcus	Staphylococcus aureus	strain=AR_0218
>GCF_001306525.1	Firmicutes	Bacilli	Bacillales	Staphylococcaceae	Staphylococcus	Staphylococcus aureus	strain=HOU1444-VR
>GCF_000552705.1	Firmicutes	Bacilli	Bacillales	Staphylococcaceae	Staphylococcus	Staphylococcus aureus M0143	strain=M0143
>GCF_900091765.1	Actinobacteria	Actinobacteria	Streptomycetales	Streptomycetaceae	Streptomyces	Streptomyces sp. PalvLS-984	strain=PalvLS-984
>GCF_001141865.1	Firmicutes	Bacilli	Lactobacillales	Streptococcaceae	Streptococcus	Streptococcus pneumoniae	strain=SMRU2329
>GCF_002959445.1	Proteobacteria	Gammaproteobacteria	Enterobacterales	Erwiniaceae	Pantoea	Pantoea ananatis	strain=PANS 99-3
>GCF_002303105.1	Firmicutes	Clostridia	Clostridiales	Peptostreptococcaceae	Clostridioides	Clostridioides difficile	strain=7497-NonSp/novelST
>GCF_002631375.1	Proteobacteria	Gammaproteobacteria	Enterobacterales	Enterobacteriaceae	Escherichia	Escherichia coli	strain=28_Esco_HA-NL
>GCF_001637525.1	Firmicutes	Bacilli	Bacillales	Bacillaceae	Bacillus	Bacillus halotolerans	strain=FJAT-2398
>GCF_001429475.1	Firmicutes	Bacilli	Bacillales	Bacillaceae	Bacillus	Bacillus sp. Root131	strain=Root131
>GCF_000817425.1	Proteobacteria	Gammaproteobacteria	Enterobacterales	Enterobacteriaceae	Escherichia	Escherichia coli	strain=SCB15
>GCF_003398045.1	Actinobacteria	Actinobacteria	Corynebacteriales	Mycobacteriaceae	Mycobacterium	Mycobacterium tuberculosis	strain=T39_S6
>GCF_003600565.1	Proteobacteria	Betaproteobacteria	Neisseriales	Neisseriaceae	Neisseria	Neisseria meningitidis	strain=MRSN431149
>GCF_000662725.1	Actinobacteria	Actinobacteria	Corynebacteriales	Mycobacteriaceae	Mycobacterium	Mycobacterium tuberculosis M1392	strain=M1392
>GCF_900132495.1	Actinobacteria	Actinobacteria	Corynebacteriales	Mycobacteriaceae	Mycobacteroides	Mycobacteroides abscessus subsp. massiliense	strain=790
>GCF_900027265.1	Firmicutes	Bacilli	Lactobacillales	Streptococcaceae	Streptococcus	Streptococcus pneumoniae	strain=2842STDY5753216
>GCF_001170285.1	Proteobacteria	Gammaproteobacteria	Enterobacterales	Enterobacteriaceae	Salmonella	Salmonella enterica subsp. enterica serovar Typhi	strain=ERL113434
>GCF_002188455.1	Firmicutes	Bacilli	Bacillales	Staphylococcaceae	Staphylococcus	Staphylococcus aureus	strain=SCPM-O-B-7905
>GCF_000811165.3	Proteobacteria	Gammaproteobacteria	Pseudomonadales	Moraxellaceae	Acinetobacter	Acinetobacter baumannii	strain=UH184_309
>GCF_002100375.1	Proteobacteria	Gammaproteobacteria	Thiotrichales	Francisellaceae	Francisella	Francisella tularensis subsp. holarctica	strain=F0775
>GCF_002905575.1	Firmicutes	Bacilli	Bacillales	Staphylococcaceae	Staphylococcus	Staphylococcus aureus	strain=W08B_161214
>GCF_001070375.1	Firmicutes	Bacilli	Lactobacillales	Streptococcaceae	Streptococcus	Streptococcus mitis	strain=1217_SPSE
>GCF_002567275.1	Firmicutes	Bacilli	Bacillales	Bacillaceae	Bacillus	Bacillus cereus	strain=AFS071554
>GCF_001154605.1	Firmicutes	Bacilli	Lactobacillales	Streptococcaceae	Streptococcus	Streptococcus pneumoniae	strain=44744
>GCF_001270575.1	Actinobacteria	Actinobacteria	Streptomycetales	Streptomycetaceae	Streptomyces	Streptomyces decoyicus	strain=NRRL 2666
>GCF_000384655.1	Spirochaetes	Spirochaetia	Brachyspirales	Brachyspiraceae	Brachyspira	Brachyspira innocens ATCC 29796	strain=B256
>GCF_002029095.1	Proteobacteria	Gammaproteobacteria	Enterobacterales	Enterobacteriaceae	Escherichia	Escherichia coli	strain=SF-423
>GCF_000656855.1	Actinobacteria	Actinobacteria	Corynebacteriales	Mycobacteriaceae	Mycobacterium	Mycobacterium tuberculosis TKK_04_0137	strain=TKK_04_0137
>GCF_001617965.1	Proteobacteria	Gammaproteobacteria	Enterobacterales	Enterobacteriaceae	Klebsiella	Klebsiella variicola	strain=KV321
>GCF_001351975.1	Firmicutes	Bacilli	Bacillales	Staphylococcaceae	Staphylococcus	Staphylococcus aureus	strain=USFL229
>GCF_003328355.1	Firmicutes	Bacilli	Bacillales	Staphylococcaceae	Staphylococcus	Staphylococcus aureus	strain=IMT38358
>GCF_900514035.1	Proteobacteria	Gammaproteobacteria	Enterobacterales	Enterobacteriaceae	Klebsiella	Klebsiella pneumoniae	strain=EuSCAPE_ME020
>GCF_000204255.1	Chlamydiae	Chlamydiia	Chlamydiales	Chlamydiaceae	Chlamydia	Chlamydia psittaci 6BC	strain=6BC
>GCF_001173665.1	Firmicutes	Bacilli	Lactobacillales	Streptococcaceae	Streptococcus	Streptococcus pneumoniae	strain=9812+11187
>GCF_000805635.1	Proteobacteria	Gammaproteobacteria	Pseudomonadales	Moraxellaceae	Acinetobacter	Acinetobacter baumannii	strain=T188
>GCF_000177935.2	Actinobacteria	Actinobacteria	Corynebacteriales	Mycobacteriaceae	Mycobacterium	Mycobacterium tuberculosis SUMu010	strain=SUMu010
>GCF_003200725.1	Proteobacteria	Gammaproteobacteria	Enterobacterales	Enterobacteriaceae	Salmonella	Salmonella enterica subsp. enterica	strain=CFSAN008947
>GCF_000983415.1	Proteobacteria	Gammaproteobacteria	Enterobacterales	Enterobacteriaceae	Salmonella	Salmonella enterica subsp. enterica serovar Paratyphi A
>GCF_000518125.1	Spirochaetes	Spirochaetia	Spirochaetales	Borreliaceae	Borrelia	Borrelia coriaceae ATCC 43381	strain=ATCC 43381
>GCF_002106275.1	Proteobacteria	Gammaproteobacteria	Enterobacterales	Enterobacteriaceae	Salmonella	Salmonella enterica subsp. enterica serovar Newport	strain=NY_FSL S10-1813
>GCF_001908315.1	Proteobacteria	Alphaproteobacteria	Rhizobiales	Bradyrhizobiaceae	Bradyrhizobium	Bradyrhizobium diazoefficiens	strain=USDA 122
>GCF_001107965.1	Firmicutes	Bacilli	Lactobacillales	Streptococcaceae	Streptococcus	Streptococcus pneumoniae	strain=SMRU2603
>GCF_001649795.1	Proteobacteria	Gammaproteobacteria	Pseudomonadales	Moraxellaceae	Acinetobacter	Acinetobacter baumannii	strain=LIM1126
>GCF_000728065.1	Firmicutes	Bacilli	Bacillales	Listeriaceae	Listeria	Listeria monocytogenes	strain=FSL R8-6914
>GCF_001456115.1	Proteobacteria	Alphaproteobacteria	Sphingomonadales	Sphingomonadaceae	Sphingobium	Sphingobium baderi	strain=DE-13
>GCF_900098685.1	Firmicutes	Bacilli	Bacillales	Staphylococcaceae	Staphylococcus	Staphylococcus aureus	strain=GKP138-38
>GCF_001107705.1	Proteobacteria	Gammaproteobacteria	Enterobacterales	Enterobacteriaceae	Salmonella	Salmonella enterica subsp. enterica serovar Typhi	strain=BCR108
>GCF_000232185.1	Firmicutes	Bacilli	Lactobacillales	Streptococcaceae	Streptococcus	Streptococcus pneumoniae 7286-06	strain=7286-06
>GCF_900052585.1	Firmicutes	Bacilli	Lactobacillales	Streptococcaceae	Streptococcus	Streptococcus pneumoniae	strain=D33733
>GCF_000651775.1	Actinobacteria	Actinobacteria	Corynebacteriales	Mycobacteriaceae	Mycobacterium	Mycobacterium tuberculosis TKK_03_0075	strain=TKK_03_0075
>GCF_001685575.1	Proteobacteria	Gammaproteobacteria	Legionellales	Legionellaceae	Legionella	Legionella pneumophila serogroup 1	strain=JR32
>GCF_000647535.1	Proteobacteria	Alphaproteobacteria	Rhodobacterales	Rhodobacteraceae	Sulfitobacter	Sulfitobacter mediterraneus	strain=1FIGIMAR09
>GCF_000562815.1	Firmicutes	Bacilli	Bacillales	Staphylococcaceae	Staphylococcus	Staphylococcus aureus F77710	strain=F77710
>GCF_001018915.2	Firmicutes	Bacilli	Bacillales	Staphylococcaceae	Staphylococcus	Staphylococcus aureus	strain=NRS133
>GCF_003236435.1	Firmicutes	Bacilli	Bacillales	Listeriaceae	Listeria	Listeria ivanovii	strain=ICDC-Liv051
>GCF_002267625.1	Firmicutes	Bacilli	Bacillales	Staphylococcaceae	Staphylococcus	Staphylococcus aureus	strain=UB563
>GCF_003010735.1	Proteobacteria	Gammaproteobacteria	Enterobacterales	Enterobacteriaceae	Klebsiella	Klebsiella pneumoniae subsp. ozaenae	strain=AR_0096
>GCF_001941665.1	Actinobacteria	Actinobacteria	Corynebacteriales	Mycobacteriaceae	Mycobacterium	Mycobacterium tuberculosis variant caprae	strain=Allgaeu
>GCF_002573155.1	Proteobacteria	Gammaproteobacteria	Enterobacterales	Enterobacteriaceae	Escherichia	Escherichia coli	strain=8_Esco_CA-NL
>GCF_001142165.1	Firmicutes	Bacilli	Lactobacillales	Streptococcaceae	Streptococcus	Streptococcus agalactiae	strain=DE-NI-042
>GCF_001883195.1	Proteobacteria	Gammaproteobacteria	Enterobacterales	Yersiniaceae	Yersinia	Yersinia ruckeri	strain=AHL2
>GCF_000507325.1	Proteobacteria	Gammaproteobacteria	Pseudomonadales	Pseudomonadaceae	Pseudomonas	Pseudomonas putida OUS82	strain=OUS82
>GCF_002223805.1	Proteobacteria	Gammaproteobacteria	Pseudomonadales	Pseudomonadaceae	Pseudomonas	Pseudomonas aeruginosa	strain=L10
>GCF_001075725.1	Firmicutes	Bacilli	Lactobacillales	Streptococcaceae	Streptococcus	Streptococcus constellatus	strain=925_SCON
>GCF_900010895.1	Firmicutes	Clostridia	Clostridiales	Peptostreptococcaceae	Clostridioides	Clostridioides difficile
>GCF_001975645.1	Proteobacteria	Gammaproteobacteria	Enterobacterales	Enterobacteriaceae	Salmonella	Salmonella enterica subsp. enterica serovar Yovokome str. S-1850	strain=S-1850
>GCF_000378305.1	Proteobacteria	Gammaproteobacteria	Chromatiales	Ectothiorhodospiraceae	Thioalkalivibrio	Thioalkalivibrio sp. ALJ12	strain=ALJ12
>GCF_900106525.1	Proteobacteria	Gammaproteobacteria	Xanthomonadales	Xanthomonadaceae	Lysobacter	Lysobacter enzymogenes	strain=ATCC 29487
>GCF_003020365.1	Proteobacteria	Gammaproteobacteria	Pseudomonadales	Moraxellaceae	Acinetobacter	Acinetobacter baumannii	strain=SGH0410
>GCF_900086025.1	Proteobacteria	Gammaproteobacteria	Enterobacterales	Enterobacteriaceae	Klebsiella	Klebsiella pneumoniae	strain=e1602
>GCF_001348875.1	Firmicutes	Bacilli	Lactobacillales	Streptococcaceae	Streptococcus	Streptococcus agalactiae	strain=IT-NI-019
>GCF_000625415.2	Proteobacteria	Gammaproteobacteria	Enterobacterales	Enterobacteriaceae	Salmonella	Salmonella enterica subsp. enterica serovar Enteritidis str. EC20100088	strain=EC20100088
>GCF_001827015.1	Firmicutes	Bacilli	Bacillales	Listeriaceae	Listeria	Listeria monocytogenes	strain=BCW_4278
>GCF_002897535.1	Firmicutes	Bacilli	Lactobacillales	Enterococcaceae	Tetragenococcus	Tetragenococcus halophilus subsp. halophilus	strain=NISL 7118
>GCF_000696305.1	Proteobacteria	Gammaproteobacteria	Pseudomonadales	Moraxellaceae	Moraxella	Moraxella bovoculi 237	strain=237
>GCF_001165525.1	Firmicutes	Bacilli	Lactobacillales	Streptococcaceae	Streptococcus	Streptococcus pneumoniae	strain=SMRU2101
>GCF_900512615.1	Proteobacteria	Gammaproteobacteria	Enterobacterales	Enterobacteriaceae	Klebsiella	Klebsiella pneumoniae	strain=EuSCAPE_DE059
>GCF_900323905.1	Firmicutes	Bacilli	Bacillales	Staphylococcaceae	Staphylococcus	Staphylococcus aureus
>GCF_002923455.1	Proteobacteria	Gammaproteobacteria	Enterobacterales	Enterobacteriaceae	Escherichia	Escherichia coli O26:H11	strain=TC4219
>GCF_900303105.1	Firmicutes	Bacilli	Lactobacillales	Enterococcaceae	Enterococcus	Enterococcus faecium
>GCF_001931615.1	Proteobacteria	Gammaproteobacteria	Enterobacterales	Enterobacteriaceae	Salmonella	Salmonella enterica subsp. enterica serovar Infantis	strain=CVM44454
>GCF_000227945.1	Firmicutes	Bacilli	Lactobacillales	Streptococcaceae	Streptococcus	Streptococcus sobrinus TCI-61	strain=TCI-61
>GCF_001361155.1	Proteobacteria	Gammaproteobacteria	Enterobacterales	Enterobacteriaceae	Salmonella	Salmonella enterica subsp. enterica serovar Typhi	strain=542825
>GCF_003356085.1	Proteobacteria	Gammaproteobacteria	Pseudomonadales	Moraxellaceae	Acinetobacter	Acinetobacter baumannii	strain=s253
>GCF_001569725.1	Proteobacteria	Gammaproteobacteria	Enterobacterales	Enterobacteriaceae	Salmonella	Salmonella enterica	strain=NGUA10
>GCF_900112785.1	Proteobacteria	Gammaproteobacteria	Enterobacterales	Enterobacteriaceae	Kosakonia	Kosakonia sp. S29	strain=S29
>GCF_900081255.1	Firmicutes	Bacilli	Bacillales	Staphylococcaceae	Staphylococcus	Staphylococcus aureus	strain=MRSA
>GCF_001176465.1	Firmicutes	Bacilli	Lactobacillales	Streptococcaceae	Streptococcus	Streptococcus equi subsp. equi	strain=EQUI0197
>GCF_002843435.1	Proteobacteria	Gammaproteobacteria	Aeromonadales	Aeromonadaceae	Aeromonas	Aeromonas sobria	strain=TM18
>GCF_001615805.1	Proteobacteria	Gammaproteobacteria	Enterobacterales	Enterobacteriaceae	Escherichia	Escherichia coli	strain=swine40
>GCF_001615745.1	Proteobacteria	Gammaproteobacteria	Enterobacterales	Enterobacteriaceae	Escherichia	Escherichia coli	strain=swine37
>GCF_900191835.1	Firmicutes	Bacilli	Lactobacillales	Streptococcaceae	Streptococcus	Streptococcus pneumoniae	strain=UoS4044
>GCF_001091925.1	Firmicutes	Bacilli	Lactobacillales	Streptococcaceae	Streptococcus	Streptococcus pneumoniae	strain=416185
>GCF_000025345.1	Actinobacteria	Actinobacteria	Geodermatophilales	Geodermatophilaceae	Geodermatophilus	Geodermatophilus obscurus DSM 43160	strain=DSM 43160
>GCF_900103995.1	Firmicutes	Bacilli	Lactobacillales	Enterococcaceae	Enterococcus	Enterococcus faecalis	strain=VTM1R91
>GCF_001870545.1	Firmicutes	Bacilli	Lactobacillales	Streptococcaceae	Streptococcus	Streptococcus pneumoniae	strain=37650
>GCF_000613125.1	Firmicutes	Bacilli	Bacillales	Bacillaceae	Bacillus	Bacillus sp. EB01	strain=EB01
>GCF_002799775.1	Actinobacteria	Actinobacteria	Corynebacteriales	Mycobacteriaceae	Mycobacteroides	Mycobacteroides abscessus subsp. massiliense	strain=A295
>GCF_002971615.1	Proteobacteria	Gammaproteobacteria	Enterobacterales	Enterobacteriaceae	Escherichia	Escherichia coli	strain=HT2012DB25
>GCF_900489895.1	Proteobacteria	Alphaproteobacteria	Rhizobiales			Rhizobiales bacterium
>GCF_001561605.1	Proteobacteria	Gammaproteobacteria	Enterobacterales	Enterobacteriaceae	Escherichia	Escherichia coli	strain=B89
>GCF_000318195.2	Bacteroidetes	Bacteroidia	Bacteroidales	Prevotellaceae	Prevotella	Prevotella saccharolytica F0055	strain=F0055
>GCF_000318405.1	Proteobacteria	Alphaproteobacteria	Caulobacterales	Caulobacteraceae	Brevundimonas	Brevundimonas diminuta 470-4	strain=470-4
>GCF_000345765.2	Proteobacteria	Epsilonproteobacteria	Campylobacterales	Helicobacteraceae	Helicobacter	Helicobacter pylori HP250AFiii	strain=HP250AFiii
>GCF_000153465.1	Proteobacteria	Alphaproteobacteria	Rhizobiales	Aurantimonadaceae	Aurantimonas	Aurantimonas manganoxydans SI85-9A1	strain=SI85-9A1
>GCF_900063685.1	Firmicutes	Bacilli	Lactobacillales	Streptococcaceae	Streptococcus	Streptococcus pneumoniae	strain=C11020
>GCF_000648495.2	Proteobacteria	Gammaproteobacteria	Enterobacterales	Enterobacteriaceae	Salmonella	Salmonella enterica subsp. enterica serovar Typhimurium str. 108402	strain=108402
>GCF_001614385.1	Proteobacteria	Gammaproteobacteria	Enterobacterales	Enterobacteriaceae	Escherichia	Escherichia coli	strain=cattle4
>GCF_002743265.1	Firmicutes	Bacilli	Bacillales	Planococcaceae	Sporosarcina	Sporosarcina sp. P29	strain=P29
>GCF_000174395.2	Firmicutes	Bacilli	Lactobacillales	Enterococcaceae	Enterococcus	Enterococcus faecium DO	strain=DO
>GCF_002877415.1	Proteobacteria	Gammaproteobacteria	Vibrionales	Vibrionaceae	Vibrio	Vibrio lentus	strain=10N.261.55.A8
>GCF_900039355.1	Proteobacteria	Gammaproteobacteria	Xanthomonadales	Xanthomonadaceae	Xanthomonas	Xanthomonas campestris pv. campestris str. CFBP 4956	strain=CFBP4956
>GCF_001256875.1	Proteobacteria	Gammaproteobacteria	Enterobacterales	Enterobacteriaceae	Shigella	Shigella sonnei	strain=201400003_1
>GCF_000188875.1	Proteobacteria	Gammaproteobacteria	Enterobacterales	Enterobacteriaceae	Escherichia	Escherichia coli RN587/1	strain=RN587/1
>GCF_001242905.1	Proteobacteria	Gammaproteobacteria	Enterobacterales	Enterobacteriaceae	Salmonella	Salmonella enterica subsp. enterica serovar Liverpool	strain=CVM N46814
>GCF_002024285.1	Proteobacteria	Gammaproteobacteria	Pseudomonadales	Pseudomonadaceae	Pseudomonas	Pseudomonas syringae pv. actinidiae	strain=CRAFRU 12.29
>GCF_900133745.1	Actinobacteria	Actinobacteria	Corynebacteriales	Mycobacteriaceae	Mycobacteroides	Mycobacteroides abscessus subsp. massiliense	strain=938
>GCF_000216475.1	Spirochaetes	Spirochaetia		Leptospiraceae	Leptospira	Leptospira interrogans serovar Copenhageni str. R066	strain=R066
>GCF_002487665.1	Firmicutes	Bacilli	Bacillales	Listeriaceae	Listeria	Listeria monocytogenes	strain=CDPHFDLB-F1601052-069
>GCF_003303565.1	Proteobacteria	Gammaproteobacteria	Enterobacterales	Enterobacteriaceae	Escherichia	Escherichia coli	strain=A310
>GCF_001989455.1	Cyanobacteria		Synechococcales	Prochloraceae	Prochlorococcus	Prochlorococcus sp. RS04	strain=RS04
>GCF_002267425.1	Firmicutes	Bacilli	Bacillales	Staphylococcaceae	Staphylococcus	Staphylococcus aureus	strain=UV185
>GCF_002591555.1	Fusobacteria	Fusobacteriia	Fusobacteriales	Fusobacteriaceae	Fusobacterium	Fusobacterium nucleatum subsp. polymorphum	strain=KCOM 1002 (=ChDC F175)
>GCF_900110635.1	Firmicutes	Clostridia	Clostridiales	Lachnospiraceae		Lachnospiraceae bacterium NE2001	strain=NE2001
>GCF_001847825.1	Actinobacteria	Actinobacteria	Corynebacteriales	Mycobacteriaceae	Mycobacterium	Mycobacterium tuberculosis	strain=04-R0102
>GCF_001666465.1	Proteobacteria	Gammaproteobacteria	Pseudomonadales	Moraxellaceae	Acinetobacter	Acinetobacter baumannii	strain=CCF60
>GCF_002972935.1	Proteobacteria	Gammaproteobacteria	Enterobacterales	Enterobacteriaceae	Escherichia	Escherichia coli	strain=HT2012087
>GCF_900142895.1	Proteobacteria	Gammaproteobacteria	Oceanospirillales	Halomonadaceae	Halomonas	Halomonas subglaciescola	strain=ACAM 12
>GCF_900081765.1	Firmicutes	Bacilli	Bacillales	Staphylococcaceae	Staphylococcus	Staphylococcus aureus	strain=MSSA
>GCF_001325245.1	Actinobacteria	Actinobacteria	Corynebacteriales	Mycobacteriaceae	Mycobacterium	Mycobacterium tuberculosis	strain=1355Z
>GCF_001349115.1	Proteobacteria	Betaproteobacteria	Neisseriales	Neisseriaceae	Neisseria	Neisseria meningitidis	strain=NM2933
>GCF_002531715.1	Proteobacteria	Alphaproteobacteria	Rhizobiales	Rhizobiaceae	Rhizobium	Rhizobium phaseoli	strain=NC1
>GCF_001929665.1	Proteobacteria	Gammaproteobacteria	Pasteurellales	Pasteurellaceae	Mannheimia	Mannheimia haemolytica	strain=2543MH
>GCF_900081035.1	Firmicutes	Bacilli	Bacillales	Staphylococcaceae	Staphylococcus	Staphylococcus aureus	strain=MRSA
>GCF_002860225.1	Firmicutes	Bacilli	Bacillales	Bacillaceae	Bacillus	Bacillus sp. V33-4	strain=V33-4
>GCF_001245665.1	Proteobacteria	Gammaproteobacteria	Enterobacterales	Enterobacteriaceae	Salmonella	Salmonella enterica subsp. enterica serovar Kentucky	strain=CVM N50437
>GCF_002488745.1	Firmicutes	Bacilli	Bacillales	Listeriaceae	Listeria	Listeria monocytogenes	strain=CDPHFDLB-F15M01690-1'
>GCF_002798275.1	Proteobacteria	Gammaproteobacteria	Xanthomonadales	Xanthomonadaceae		Xanthomonadaceae bacterium NML08-0793	strain=NML08-0793
>GCF_000743635.1	Firmicutes	Bacilli	Bacillales	Bacillaceae	Lysinibacillus	Lysinibacillus sp. BF-4	strain=BF-4
>GCF_000707925.1	Actinobacteria	Actinobacteria	Streptomycetales	Streptomycetaceae	Streptomyces	Streptomyces rimosus R6-500	strain=R6-500
>GCF_002972655.1	Proteobacteria	Gammaproteobacteria	Enterobacterales	Enterobacteriaceae	Escherichia	Escherichia coli	strain=HT2012116
>GCF_000447775.1	Proteobacteria	Oligoflexia	Bacteriovoracales	Bacteriovoracaceae	Bacteriovorax	Bacteriovorax sp. DB6_IX	strain=DB6_IX
>GCF_000575765.1	Firmicutes	Bacilli	Bacillales	Staphylococcaceae	Staphylococcus	Staphylococcus aureus M1129	strain=M1129
>GCF_900190955.1	Firmicutes	Bacilli	Lactobacillales	Streptococcaceae	Streptococcus	Streptococcus pneumoniae	strain=UoS3068
>GCF_002246455.1	Proteobacteria	Gammaproteobacteria	Enterobacterales	Enterobacteriaceae	Klebsiella	Klebsiella pneumoniae subsp. pneumoniae	strain=KPCRETH33
>GCF_001709165.1	Proteobacteria	Gammaproteobacteria	Enterobacterales	Enterobacteriaceae	Escherichia	Escherichia coli	strain=017PP2015
>GCF_900010435.1	Firmicutes	Bacilli	Lactobacillales	Streptococcaceae	Streptococcus	Streptococcus suis
>GCF_900192845.1	Firmicutes	Bacilli	Lactobacillales	Streptococcaceae	Streptococcus	Streptococcus pneumoniae	strain=UoS4226
>GCF_000606865.1	Firmicutes	Bacilli	Bacillales	Staphylococcaceae	Staphylococcus	Staphylococcus aureus T63898	strain=T63898
>GCF_900021425.1	Firmicutes	Bacilli	Lactobacillales	Streptococcaceae	Streptococcus	Streptococcus pneumoniae	strain=2842STDY5643736
>GCF_000947375.1	Proteobacteria	Gammaproteobacteria	Enterobacterales	Enterobacteriaceae	Escherichia	Escherichia coli	strain=4e8A
>GCF_900073925.1	Firmicutes	Bacilli	Lactobacillales	Streptococcaceae	Streptococcus	Streptococcus agalactiae
>GCF_900035865.1	Firmicutes	Bacilli	Bacillales	Staphylococcaceae	Staphylococcus	Staphylococcus aureus	strain=st626
>GCF_003071785.1	Actinobacteria	Actinobacteria	Corynebacteriales	Mycobacteriaceae	Mycobacteroides	Mycobacteroides abscessus	strain=G218
>GCF_003497045.1	Proteobacteria	Gammaproteobacteria	Pasteurellales	Pasteurellaceae	Haemophilus	Haemophilus influenzae	strain=M08351
>GCF_900169365.1	Actinobacteria	Actinobacteria	Micrococcales	Brevibacteriaceae	Brevibacterium	Brevibacterium sp. 239c	strain=239c
>GCF_001409755.1	Proteobacteria	Gammaproteobacteria	Enterobacterales	Enterobacteriaceae	Salmonella	Salmonella enterica subsp. enterica serovar Weltevreden	strain=2511STDY5712455
>GCF_000241305.1	Actinobacteria	Actinobacteria	Corynebacteriales	Gordoniaceae	Gordonia	Gordonia effusa NBRC 100432	strain=NBRC 100432
>GCF_900166175.1	Firmicutes	Clostridia	Clostridiales	Peptostreptococcaceae	Clostridioides	Clostridioides difficile	strain=CD42
>GCF_001069395.1	Firmicutes	Bacilli	Bacillales	Staphylococcaceae	Staphylococcus	Staphylococcus epidermidis	strain=1190_SEPI
>GCF_000649025.1	Proteobacteria	Betaproteobacteria	Burkholderiales	Alcaligenaceae	Bordetella	Bordetella holmesii CDC-H635-BH	strain=CDC-H635-BH
>GCF_900110165.1	Firmicutes	Bacilli	Bacillales	Thermoactinomycetaceae	Lihuaxuella	Lihuaxuella thermophila	strain=DSM 46701
>GCF_900103955.1	Firmicutes	Bacilli	Bacillales	Bacillaceae	Bacillus	Bacillus daliensis	strain=CGMCC 1.10369
>GCF_900104095.1	Proteobacteria	Betaproteobacteria	Burkholderiales	Burkholderiaceae	Ralstonia	Ralstonia sp. 25mfcol4.1	strain=25MFCol4.1
>GCF_002013015.1	Proteobacteria	Epsilonproteobacteria	Campylobacterales	Helicobacteraceae	Helicobacter	Helicobacter pylori	strain=CM22315
>GCF_000614735.1	Firmicutes	Bacilli	Lactobacillales	Lactobacillaceae	Lactobacillus	Lactobacillus gallinarum DSM 10532 = JCM 2011	strain=JCM 2011
>GCF_900088705.1	Proteobacteria	Gammaproteobacteria	Pseudomonadales	Moraxellaceae	Acinetobacter	Acinetobacter baumannii	strain=BAL062
>GCF_001251215.1	Proteobacteria	Gammaproteobacteria	Enterobacterales	Enterobacteriaceae	Shigella	Shigella sonnei	strain=sh03-3567
>GCF_900481085.1	Proteobacteria	Gammaproteobacteria	Enterobacterales	Enterobacteriaceae	Escherichia	Escherichia coli	strain=VRES0459
>GCF_900515265.1	Proteobacteria	Gammaproteobacteria	Enterobacterales	Enterobacteriaceae	Klebsiella	Klebsiella pneumoniae	strain=EuSCAPE_IT172
>GCF_900514545.1	Proteobacteria	Gammaproteobacteria	Enterobacterales	Enterobacteriaceae	Klebsiella	Klebsiella pneumoniae	strain=EuSCAPE_IT238
>GCF_001316495.2	Proteobacteria	Gammaproteobacteria	Enterobacterales	Enterobacteriaceae	Klebsiella	Klebsiella pneumoniae subsp. pneumoniae	strain=ST101:950171785
>GCF_002018635.1	Proteobacteria	Gammaproteobacteria	Vibrionales	Vibrionaceae	Vibrio	Vibrio parahaemolyticus	strain=PMA11.14
>GCF_003340735.1	Proteobacteria	Gammaproteobacteria	Enterobacterales	Enterobacteriaceae	Escherichia	Escherichia coli	strain=KCJK6782
>GCF_001970835.1	Proteobacteria	Gammaproteobacteria	Enterobacterales	Enterobacteriaceae	Klebsiella	Klebsiella oxytoca	strain=CAV1752
>GCF_003035825.1	Firmicutes	Bacilli	Bacillales	Staphylococcaceae	Staphylococcus	Staphylococcus devriesei	strain=SNUC 593
>GCF_001309565.1	Proteobacteria	Gammaproteobacteria	Enterobacterales	Enterobacteriaceae	Escherichia	Escherichia coli	strain=PARC448
>GCF_900049455.1	Firmicutes	Bacilli	Bacillales	Staphylococcaceae	Staphylococcus	Staphylococcus aureus	strain=st3199
>GCF_900492775.1	Proteobacteria	Gammaproteobacteria	Enterobacterales	Enterobacteriaceae	Klebsiella	Klebsiella pneumoniae	strain=4300STDY6636934
>GCF_001178065.1	Firmicutes	Bacilli	Lactobacillales	Streptococcaceae	Streptococcus	Streptococcus equi subsp. equi	strain=EQUI0236
>GCF_001119365.1	Firmicutes	Bacilli	Lactobacillales	Streptococcaceae	Streptococcus	Streptococcus pneumoniae	strain=CH2029
>GCF_001836945.1	Firmicutes	Bacilli	Bacillales	Staphylococcaceae	Staphylococcus	Staphylococcus sp. HMSC062H10	strain=HMSC062H10
>GCF_900018995.1	Firmicutes	Bacilli	Lactobacillales	Streptococcaceae	Streptococcus	Streptococcus pneumoniae	strain=2842STDY5644391
>GCF_000143145.1	Proteobacteria	Alphaproteobacteria	Rhizobiales	Hyphomicrobiaceae	Hyphomicrobium	Hyphomicrobium denitrificans ATCC 51888	strain=ATCC 51888
>GCF_003070505.1	Proteobacteria	Gammaproteobacteria	Enterobacterales	Enterobacteriaceae	Salmonella	Salmonella enterica subsp. enterica serovar Dublin	strain=CFSAN060474
>GCF_001596915.1	Proteobacteria	Gammaproteobacteria	Enterobacterales	Enterobacteriaceae	Klebsiella	Klebsiella pneumoniae	strain=KPOII-2
>GCF_000215745.1	Proteobacteria	Gammaproteobacteria	Enterobacterales	Enterobacteriaceae	Klebsiella	Klebsiella aerogenes KCTC 2190	strain=KCTC 2190
>GCF_000485635.1	Proteobacteria	Gammaproteobacteria	Enterobacterales	Enterobacteriaceae	Escherichia	Escherichia coli 113290	strain=113290
>GCF_000718325.1	Actinobacteria	Actinobacteria	Micrococcales	Cellulomonadaceae	Oerskovia	Oerskovia turbata	strain=NRRL B-8019
>GCF_001086285.1	Proteobacteria	Betaproteobacteria	Neisseriales	Neisseriaceae	Neisseria	Neisseria meningitidis	strain=NM2700
>GCF_001357015.1	Proteobacteria	Gammaproteobacteria	Enterobacterales	Enterobacteriaceae	Salmonella	Salmonella enterica subsp. enterica serovar Typhi	strain=E99-4879
>GCF_000963535.2	Proteobacteria	Gammaproteobacteria	Enterobacterales	Enterobacteriaceae	Salmonella	Salmonella enterica subsp. enterica serovar Anatum str. USDA-ARS-USMARC-1175	strain=USDA-ARS-USMARC-1175
>GCF_000169455.1	Proteobacteria	Alphaproteobacteria	Rhodobacterales	Rhodobacteraceae	Roseobacter	Roseobacter sp. SK209-2-6	strain=SK209-2-6
>GCF_900475185.1	Firmicutes	Bacilli	Lactobacillales	Streptococcaceae	Streptococcus	Streptococcus dysgalactiae subsp. equisimilis	strain=NCTC6179
>GCF_000811405.3	Proteobacteria	Gammaproteobacteria	Pseudomonadales	Moraxellaceae	Acinetobacter	Acinetobacter baumannii	strain=UH126_137
>GCF_000662115.1	Proteobacteria	Betaproteobacteria	Burkholderiales	Alcaligenaceae	Bordetella	Bordetella bronchiseptica 980	strain=980
>GCF_000092705.1	Chlamydiae	Chlamydiia	Chlamydiales	Chlamydiaceae	Chlamydia	Chlamydia trachomatis G/11222	strain=G/11222
>GCF_003038735.1	Firmicutes	Bacilli	Bacillales	Staphylococcaceae	Staphylococcus	Staphylococcus aureus	strain=SAM-17
>GCF_001940185.1	Proteobacteria	Epsilonproteobacteria	Campylobacterales	Helicobacteraceae	Helicobacter	Helicobacter pylori	strain=S468A
>GCF_001683495.1	Proteobacteria	Alphaproteobacteria	Rhizobiales	Rhizobiaceae	Ensifer	Ensifer adhaerens	strain=M78
>GCF_000315815.2	Actinobacteria	Actinobacteria	Micrococcales	Micrococcaceae	Kocuria	Kocuria palustris PEL	strain=PEL
>GCF_003291585.1	Proteobacteria	Gammaproteobacteria	Enterobacterales	Enterobacteriaceae	Escherichia	Escherichia coli	strain=3039
>GCF_001587845.1	Proteobacteria	Gammaproteobacteria	Enterobacterales	Enterobacteriaceae	Salmonella	Salmonella enterica subsp. enterica serovar Typhimurium	strain=CFSAN033933
>GCF_001094285.1	Proteobacteria	Betaproteobacteria	Neisseriales	Neisseriaceae	Neisseria	Neisseria gonorrhoeae	strain=GCGS200
>GCF_001012075.1	Proteobacteria	Gammaproteobacteria	Enterobacterales	Enterobacteriaceae	Escherichia	Escherichia coli	strain=CFSAN026805
>GCF_002107255.1	Proteobacteria	Gammaproteobacteria	Enterobacterales	Enterobacteriaceae	Salmonella	Salmonella enterica subsp. enterica serovar Newport	strain=NY_FSL S10-1638
>GCF_001342155.1	Firmicutes	Bacilli	Lactobacillales	Streptococcaceae	Streptococcus	Streptococcus pneumoniae	strain=SMRU1522
>GCF_001023395.1	Proteobacteria	Gammaproteobacteria	Enterobacterales	Enterobacteriaceae	Enterobacter	Enterobacter hormaechei subsp. steigerwaltii	strain=GN02338
>GCF_000783715.2	Proteobacteria	Gammaproteobacteria	Aeromonadales	Aeromonadaceae	Aeromonas	Aeromonas caviae	strain=FDAARGOS_75
>GCF_000749745.1	Actinobacteria	Actinobacteria	Corynebacteriales	Mycobacteriaceae	Mycobacterium	Mycobacterium tuberculosis variant bovis	strain=0822-11
>GCF_003047265.1	Actinobacteria	Actinobacteria	Propionibacteriales	Nocardioidaceae	Nocardioides	Nocardioides terrigena	strain=KCTC 19217
>GCF_000411735.1	Firmicutes	Bacilli	Lactobacillales	Streptococcaceae	Streptococcus	Streptococcus pneumoniae MNZ14	strain=MNZ14
>GCF_001653635.1	Proteobacteria	Gammaproteobacteria	Enterobacterales	Enterobacteriaceae	Escherichia	Escherichia coli	strain=INSali92
>GCF_900477505.1	Proteobacteria	Gammaproteobacteria	Pseudomonadales	Moraxellaceae	Acinetobacter	Acinetobacter baumannii	strain=Ab186
>GCF_000559485.1	Firmicutes	Bacilli	Bacillales	Staphylococcaceae	Staphylococcus	Staphylococcus aureus S30087	strain=S30087
>GCF_001386815.1	Actinobacteria	Actinobacteria	Corynebacteriales	Mycobacteriaceae	Mycobacterium	Mycobacterium tuberculosis	strain=2162B
>GCF_001452985.1	Proteobacteria	Gammaproteobacteria	Pseudomonadales	Pseudomonadaceae	Pseudomonas	Pseudomonas aeruginosa	strain=WH-SGI-V-07261
>GCF_900107655.1	Bacteroidetes	Bacteroidia	Bacteroidales	Prevotellaceae	Prevotella	Prevotella bryantii	strain=KHPX14
>GCF_001189555.1	Firmicutes	Negativicutes	Selenomonadales	Selenomonadaceae	Selenomonas	Selenomonas sp. oral taxon 478	strain=F0592
>GCF_000806255.1	Proteobacteria	Gammaproteobacteria	Enterobacterales	Enterobacteriaceae	Escherichia	Escherichia coli	strain=E2265
>GCF_000475455.1	Proteobacteria	Epsilonproteobacteria	Campylobacterales	Helicobacteraceae	Helicobacter	Helicobacter pylori SA45A	strain=SA45A
>GCF_002998075.1	Firmicutes	Bacilli	Bacillales	Bacillaceae	Bacillus	Bacillus atrophaeus	strain=NMTD54
>GCF_003053905.1	Proteobacteria	Betaproteobacteria	Nitrosomonadales	Nitrosomonadaceae	Nitrosospira	Nitrosospira sp. Nsp37	strain=Nsp37
>GCF_001483265.1	Proteobacteria	Gammaproteobacteria	Pseudomonadales	Moraxellaceae	Acinetobacter	Acinetobacter johnsonii	strain=MB44
>GCF_003332645.1	Proteobacteria	Gammaproteobacteria	Pseudomonadales	Pseudomonadaceae	Pseudomonas	Pseudomonas aeruginosa	strain=PA82
>GCF_000469365.1	Firmicutes	Bacilli	Lactobacillales	Lactobacillaceae	Lactobacillus	Lactobacillus brevis ATCC 14869 = DSM 20054	strain=ATCC 14869
>GCF_002519935.1	Proteobacteria	Gammaproteobacteria	Enterobacterales	Enterobacteriaceae	Escherichia	Escherichia coli	strain=MOD1-EC6887
>GCF_900484275.1	Proteobacteria	Gammaproteobacteria	Enterobacterales	Enterobacteriaceae	Shigella	Shigella flexneri 2a	strain=4028STDY6330026
>GCF_900450445.1	Proteobacteria	Gammaproteobacteria	Enterobacterales	Enterobacteriaceae	Escherichia	Escherichia coli	strain=NCTC9119
>GCF_002560535.1	Firmicutes	Bacilli	Bacillales	Bacillaceae	Bacillus	Bacillus anthracis	strain=AFS023305
>GCF_001928345.1	Proteobacteria	Gammaproteobacteria	Xanthomonadales	Xanthomonadaceae	Xanthomonas	Xanthomonas oryzae pv. oryzae	strain=DXO-116
>GCF_002538435.1	Proteobacteria	Gammaproteobacteria	Enterobacterales	Enterobacteriaceae	Escherichia	Escherichia coli	strain=MOD1-EC5995
>GCF_001026395.1	Proteobacteria	Betaproteobacteria	Neisseriales	Neisseriaceae	Neisseria	Neisseria gonorrhoeae MU_NG3	strain=MU_NG3
>GCF_001223225.1	Proteobacteria	Gammaproteobacteria	Enterobacterales	Enterobacteriaceae	Salmonella	Salmonella enterica subsp. enterica serovar Typhimurium str. DT104	strain=V05
>GCF_002164105.1	Proteobacteria	Gammaproteobacteria	Enterobacterales	Enterobacteriaceae	Escherichia	Escherichia coli	strain=ARS-CC5548
>GCF_900166945.1	Firmicutes	Bacilli	Lactobacillales	Enterococcaceae	Enterococcus	Enterococcus faecium	strain=AT1E22
>GCF_900130915.1	Actinobacteria	Actinobacteria	Corynebacteriales	Mycobacteriaceae	Mycobacteroides	Mycobacteroides abscessus subsp. abscessus	strain=214
>GCF_900085775.1	Proteobacteria	Gammaproteobacteria	Enterobacterales	Enterobacteriaceae	Klebsiella	Klebsiella pneumoniae	strain=k1497
>GCF_001218785.1	Proteobacteria	Gammaproteobacteria	Enterobacterales	Enterobacteriaceae	Salmonella	Salmonella enterica subsp. enterica serovar Typhimurium str. DT104	strain=H140
>GCF_001892935.1	Proteobacteria	Gammaproteobacteria	Enterobacterales	Enterobacteriaceae	Escherichia	Escherichia coli	strain=652
>GCF_001866455.1	Firmicutes	Bacilli	Bacillales	Listeriaceae	Listeria	Listeria monocytogenes	strain=2012-0070
>GCF_002931515.1	Actinobacteria	Actinobacteria	Micrococcales	Microbacteriaceae	Pseudoclavibacter	Pseudoclavibacter sp. RFBG4	strain=RFBG4
>GCF_001146905.1	Firmicutes	Bacilli	Lactobacillales	Streptococcaceae	Streptococcus	Streptococcus pneumoniae	strain=SMRU1157
>GCF_001679495.1	Proteobacteria	Gammaproteobacteria	Pasteurellales	Pasteurellaceae	Haemophilus	Haemophilus sp. CCUG 66565	strain=CCUG 66565
>GCF_000294915.2	Firmicutes	Bacilli	Lactobacillales	Enterococcaceae	Enterococcus	Enterococcus faecium R496	strain=R496
>GCF_001280655.1	Proteobacteria	Gammaproteobacteria	Vibrionales	Vibrionaceae	Vibrio	Vibrio parahaemolyticus	strain=S372-5
>GCF_000179435.1	Firmicutes	Bacilli	Lactobacillales	Lactobacillaceae	Lactobacillus	Lactobacillus reuteri mlc3	strain=mlc3
>GCF_001168765.1	Firmicutes	Bacilli	Lactobacillales	Streptococcaceae	Streptococcus	Streptococcus pneumoniae	strain=SMRU1054
>GCF_001355795.1	Proteobacteria	Gammaproteobacteria	Enterobacterales	Enterobacteriaceae	Salmonella	Salmonella enterica subsp. enterica serovar Typhi	strain=MDUST84
>GCF_900477455.1	Proteobacteria	Gammaproteobacteria	Pseudomonadales	Moraxellaceae	Acinetobacter	Acinetobacter baumannii	strain=Ab199
>GCF_900133025.1	Actinobacteria	Actinobacteria	Corynebacteriales	Mycobacteriaceae	Mycobacteroides	Mycobacteroides abscessus subsp. massiliense	strain=885
>GCF_002064305.1	Proteobacteria	Gammaproteobacteria	Enterobacterales	Enterobacteriaceae	Salmonella	Salmonella enterica subsp. enterica serovar Newport	strain=BCW_2745
>GCF_900105095.1	Proteobacteria	Alphaproteobacteria	Sphingomonadales	Erythrobacteraceae	Erythrobacter	Erythrobacter sp. HL-111	strain=HL-111
>GCF_001729445.1	Firmicutes	Bacilli	Bacillales	Bacillaceae	Bacillus	Bacillus cereus	strain=A50
>GCF_000307045.1	Firmicutes	Bacilli	Bacillales	Listeriaceae	Listeria	Listeria monocytogenes SLCC5850	strain=SLCC5850
>GCF_003572645.1	Proteobacteria	Gammaproteobacteria	Enterobacterales	Enterobacteriaceae	Shigella	Shigella flexneri	strain=DMB SH107
>GCF_001361075.2	Proteobacteria	Gammaproteobacteria	Enterobacterales	Enterobacteriaceae	Salmonella	Salmonella enterica subsp. enterica serovar Typhi	strain=TY585
>GCF_900478585.1	Proteobacteria	Gammaproteobacteria	Enterobacterales	Enterobacteriaceae	Escherichia	Escherichia coli	strain=VREC0317
>GCF_003297775.1	Proteobacteria	Gammaproteobacteria	Xanthomonadales	Xanthomonadaceae	Xanthomonas	Xanthomonas oryzae pv. oryzae	strain=DBX004
>GCF_002520595.1	Proteobacteria	Gammaproteobacteria	Enterobacterales	Enterobacteriaceae	Escherichia	Escherichia coli	strain=MOD1-EC6849
>GCF_900038425.1	Firmicutes	Bacilli	Bacillales	Staphylococcaceae	Staphylococcus	Staphylococcus aureus	strain=st837
>GCF_900406915.1	Proteobacteria	Gammaproteobacteria	Pseudomonadales	Pseudomonadaceae	Pseudomonas	Pseudomonas aeruginosa	strain=KCRI-348A
>GCF_001815195.1	Firmicutes	Bacilli	Lactobacillales	Enterococcaceae	Enterococcus	Enterococcus sp. HMSC076D08	strain=HMSC076D08
>GCF_000372485.1	Firmicutes	Bacilli	Lactobacillales	Leuconostocaceae	Oenococcus	Oenococcus oeni DSM 20252 = AWRIB129	strain=DSM 20252
>GCF_000937815.1	Firmicutes	Bacilli	Lactobacillales	Streptococcaceae	Streptococcus	Streptococcus suis	strain=LS6K
>GCF_001064335.1	Proteobacteria	Gammaproteobacteria	Enterobacterales	Yersiniaceae	Serratia	Serratia marcescens	strain=287_SMAR
>GCF_000221565.1	Firmicutes	Tissierellia	Tissierellales	Peptoniphilaceae	Peptoniphilus	Peptoniphilus sp. oral taxon 375 str. F0436	strain=F0436
>GCF_001720445.1	Proteobacteria	Gammaproteobacteria	Enterobacterales	Enterobacteriaceae	Salmonella	Salmonella enterica subsp. enterica	strain=176.3
>GCF_000534955.1	Firmicutes	Bacilli	Bacillales	Staphylococcaceae	Staphylococcus	Staphylococcus aureus M0743	strain=M0743
>GCF_001978245.1	Proteobacteria	Betaproteobacteria	Burkholderiales	Burkholderiaceae	Burkholderia	Burkholderia pseudomallei	strain=NAU2B-1
>GCF_002542565.1	Proteobacteria	Gammaproteobacteria	Enterobacterales	Enterobacteriaceae	Escherichia	Escherichia coli	strain=MOD1-EC6019
>GCF_900020595.1	Firmicutes	Bacilli	Lactobacillales	Streptococcaceae	Streptococcus	Streptococcus pneumoniae	strain=2842STDY5643982
>GCF_001455745.1	Tenericutes	Mollicutes	Mycoplasmatales	Mycoplasmataceae	Mycoplasma	Mycoplasma pneumoniae	strain=CIP12355
>GCF_002259755.1	Actinobacteria	Actinobacteria	Bifidobacteriales	Bifidobacteriaceae	Bifidobacterium	Bifidobacterium hapali	strain=DSM 100202
>GCF_003265645.1	Firmicutes	Bacilli	Bacillales	Bacillaceae	Bacillus	Bacillus subtilis	strain=SFA-H43
>GCF_002001805.1	Proteobacteria	Gammaproteobacteria	Enterobacterales	Enterobacteriaceae	Escherichia	Escherichia coli	strain=19.1-R1
>GCF_001123965.1	Firmicutes	Bacilli	Lactobacillales	Streptococcaceae	Streptococcus	Streptococcus agalactiae	strain=BG-NI-012
>GCF_001419265.1	Proteobacteria	Epsilonproteobacteria	Campylobacterales	Campylobacteraceae	Campylobacter	Campylobacter coli CVM 41944	strain=CVM 41944
>GCF_002796645.1	Firmicutes	Bacilli	Lactobacillales	Streptococcaceae	Streptococcus	Streptococcus thermophilus	strain=St-10
>GCF_000249115.1	Proteobacteria	Gammaproteobacteria	Enterobacterales	Enterobacteriaceae	Escherichia	Escherichia coli DEC1D	strain=DEC1D
>GCF_001246985.1	Proteobacteria	Gammaproteobacteria	Enterobacterales	Enterobacteriaceae	Salmonella	Salmonella enterica subsp. enterica serovar Schwarzengrund	strain=CVM N51289
>GCF_003370295.1	Actinobacteria	Actinobacteria	Bifidobacteriales	Bifidobacteriaceae	Bifidobacterium	Bifidobacterium breve	strain=91-1
>GCF_000333355.1	Bacteroidetes	Flavobacteriia	Flavobacteriales	Flavobacteriaceae	Flavobacterium	Flavobacterium sp. B17	strain=B17
>GCF_001985185.1	Proteobacteria	Betaproteobacteria	Burkholderiales	Alcaligenaceae	Bordetella	Bordetella pertussis	strain=F684
>GCF_001042915.1	Proteobacteria	Gammaproteobacteria	Pseudomonadales	Pseudomonadaceae	Pseudomonas	Pseudomonas taetrolens	strain=DSM 21104
>GCF_002802965.1	Firmicutes	Bacilli	Bacillales	Sporolactobacillaceae	Sporolactobacillus	Sporolactobacillus pectinivorans	strain=GD201205
>GCF_001528885.1	Proteobacteria	Betaproteobacteria	Burkholderiales	Burkholderiaceae	Burkholderia	Burkholderia ubonensis	strain=MSMB1139WGS
>GCF_001235405.1	Firmicutes	Bacilli	Bacillales	Staphylococcaceae	Staphylococcus	Staphylococcus haemolyticus	strain=51-32
>GCF_002835005.1	Firmicutes	Bacilli	Bacillales	Staphylococcaceae	Macrococcus	Macrococcus caseolyticus	strain=5194_2_25
>GCF_900126235.1	Firmicutes	Bacilli	Bacillales	Staphylococcaceae	Staphylococcus	Staphylococcus aureus	strain=3688STDY6124931
>GCF_000820045.1	Proteobacteria	Gammaproteobacteria	Aeromonadales	Aeromonadaceae	Aeromonas	Aeromonas rivuli	strain=DSM 22539
>GCF_001808705.1	Firmicutes	Bacilli	Lactobacillales	Streptococcaceae	Streptococcus	Streptococcus sp. HMSC074B11	strain=HMSC074B11
>GCF_000665565.1	Actinobacteria	Actinobacteria	Corynebacteriales	Mycobacteriaceae	Mycobacterium	Mycobacterium tuberculosis H2463	strain=H2463
>GCF_000534675.1	Proteobacteria	Gammaproteobacteria	Enterobacterales	Enterobacteriaceae	Enterobacter	Enterobacter sp. MGH 7	strain=MGH 7
>GCF_900503935.1	Proteobacteria	Gammaproteobacteria	Enterobacterales	Enterobacteriaceae	Klebsiella	Klebsiella pneumoniae	strain=EuSCAPE_UK069
>GCF_900055955.1	Firmicutes	Bacilli	Bacillales	Staphylococcaceae	Staphylococcus	Staphylococcus aureus	strain=st2246
>GCF_001265755.1	Proteobacteria	Gammaproteobacteria	Enterobacterales	Enterobacteriaceae	Escherichia	Escherichia coli	strain=300075
>GCF_003025975.1	Proteobacteria	Gammaproteobacteria	Vibrionales	Vibrionaceae	Photobacterium	Photobacterium kishitanii	strain=pjapo.1.1
>GCF_003549415.1	Proteobacteria	Gammaproteobacteria	Enterobacterales	Enterobacteriaceae	Salmonella	Salmonella enterica subsp. enterica serovar Derby	strain=2015LSAL01075
>GCF_001766335.1	Proteobacteria	Gammaproteobacteria	Legionellales	Legionellaceae	Legionella	Legionella pneumophila subsp. pneumophila	strain=FFI105
>GCF_001976805.1	Proteobacteria	Betaproteobacteria	Burkholderiales	Burkholderiaceae	Burkholderia	Burkholderia pseudomallei	strain=RF6-BP26
>GCF_000807295.1	Spirochaetes	Spirochaetia	Spirochaetales	Borreliaceae	Borrelia	Borrelia miyamotoi	strain=CT14D4
>GCF_003226795.1	Bacteroidetes	Flavobacteriia	Flavobacteriales	Blattabacteriaceae	Blattabacterium	Blattabacterium punctulatus	strain=CPUbt
>GCF_002037035.1	Proteobacteria	Gammaproteobacteria	Enterobacterales	Enterobacteriaceae	Salmonella	Salmonella enterica	strain=BCW_2503
>GCF_000515615.1	Proteobacteria	Gammaproteobacteria	Pseudomonadales	Moraxellaceae	Acinetobacter	Acinetobacter baumannii UH12408	strain=UH12408
>GCF_000568425.1	Bacteroidetes	Flavobacteriia	Flavobacteriales	Flavobacteriaceae	Cellulophaga	Cellulophaga geojensis KL-A	strain=KL-A
>GCF_002519975.1	Proteobacteria	Gammaproteobacteria	Enterobacterales	Enterobacteriaceae	Escherichia	Escherichia coli	strain=MOD1-EC6885
>GCF_001911165.1	Proteobacteria	Gammaproteobacteria	Enterobacterales	Enterobacteriaceae	Escherichia	Escherichia coli	strain=402577
>GCF_003001655.1	Proteobacteria	Gammaproteobacteria	Pseudomonadales	Pseudomonadaceae	Pseudomonas	Pseudomonas stutzeri	strain=DW2-1
>GCF_000813325.1	Proteobacteria	Epsilonproteobacteria	Campylobacterales	Campylobacteraceae	Sulfurospirillum	Sulfurospirillum cavolei NBRC 109482	strain=NBRC 109482
>GCF_900510485.1	Proteobacteria	Gammaproteobacteria	Enterobacterales	Enterobacteriaceae	Klebsiella	Klebsiella pneumoniae	strain=EuSCAPE_FR041
>GCF_000981825.1	Proteobacteria	Gammaproteobacteria	Pseudomonadales	Pseudomonadaceae	Pseudomonas	Pseudomonas aeruginosa	strain=Carb01 63
>GCF_001334135.1	Firmicutes	Bacilli	Lactobacillales	Streptococcaceae	Streptococcus	Streptococcus pneumoniae	strain=0161
>GCF_002565345.1	Firmicutes	Bacilli	Bacillales	Bacillaceae	Bacillus	Bacillus cereus	strain=AFS085075
>GCF_900053255.1	Firmicutes	Bacilli	Lactobacillales	Streptococcaceae	Streptococcus	Streptococcus pneumoniae	strain=B16221X
>GCF_003414745.1	Proteobacteria	Gammaproteobacteria	Pasteurellales	Pasteurellaceae	Haemophilus	Haemophilus influenzae	strain=P656-8020
>GCF_001099085.1	Firmicutes	Bacilli	Lactobacillales	Streptococcaceae	Streptococcus	Streptococcus pneumoniae	strain=SMRU3001
>GCF_900087735.1	Proteobacteria	Betaproteobacteria	Neisseriales	Neisseriaceae	Neisseria	Neisseria gonorrhoeae	strain=WHO P
>GCF_000628825.1	Firmicutes	Bacilli	Lactobacillales	Streptococcaceae	Streptococcus	Streptococcus pyogenes ABC020047328	strain=ABC020047328
>GCF_001454985.1	Actinobacteria	Actinobacteria	Micrococcales	Micrococcaceae	Arthrobacter	Arthrobacter sp. YC-RL1	strain=YC-RL1
>GCF_002965325.1	Proteobacteria	Gammaproteobacteria	Enterobacterales	Enterobacteriaceae	Escherichia	Escherichia albertii	strain=MOD1-EC5952
>GCF_002294875.1	Proteobacteria	Alphaproteobacteria	Rhizobiales	Phyllobacteriaceae	Mesorhizobium	Mesorhizobium sp. WSM4312	strain=WSM4312
>GCF_001070815.1	Firmicutes	Bacilli	Lactobacillales	Streptococcaceae	Streptococcus	Streptococcus pseudopneumoniae	strain=315_SPSE
>GCF_000496075.1	Proteobacteria	Alphaproteobacteria	Rhizobiales	Rhodobiaceae	Lutibaculum	Lutibaculum baratangense AMV1	strain=AMV1
>GCF_900502295.1	Proteobacteria	Gammaproteobacteria	Enterobacterales	Enterobacteriaceae	Klebsiella	Klebsiella pneumoniae	strain=EuSCAPE_GR124
>GCF_000677935.1	Actinobacteria	Actinobacteria	Corynebacteriales	Mycobacteriaceae	Mycobacterium	Mycobacterium tuberculosis BTB07-275	strain=BTB07-275
>GCF_001585205.1	Firmicutes	Bacilli	Lactobacillales	Streptococcaceae	Streptococcus	Streptococcus pneumoniae	strain=MT29
>GCF_002246755.1	Proteobacteria	Gammaproteobacteria	Enterobacterales	Enterobacteriaceae	Shigella	Shigella sonnei	strain=ECCTRPRTH01
>GCF_002993105.1	Proteobacteria	Gammaproteobacteria	Pseudomonadales	Moraxellaceae	Acinetobacter	Acinetobacter radioresistens	strain=DSSKY-A-001
>GCF_000632675.2	Proteobacteria	Gammaproteobacteria	Enterobacterales	Enterobacteriaceae	Escherichia	Escherichia coli O111:H8 str. 2011C-3453	strain=2011C-3453
>GCF_001716375.1	Proteobacteria	Gammaproteobacteria	Enterobacterales	Enterobacteriaceae	Salmonella	Salmonella enterica	strain=ARS-CC274
>GCF_002706665.1	Actinobacteria	Actinobacteria	Bifidobacteriales	Bifidobacteriaceae	Bifidobacterium	Bifidobacterium pseudolongum subsp. globosum DSM 20092	strain=DSM 20092
>GCF_900471465.1	Proteobacteria	Alphaproteobacteria	Rhizobiales			Rhizobiales bacterium
>GCF_003587625.1	Firmicutes	Bacilli	Bacillales	Listeriaceae	Listeria	Listeria monocytogenes	strain=N13-1664
>GCF_001200995.1	Firmicutes	Bacilli	Lactobacillales	Streptococcaceae	Streptococcus	Streptococcus pneumoniae	strain=SMRU1097
>GCF_001556645.1	Proteobacteria	Alphaproteobacteria	Sphingomonadales	Erythrobacteraceae	Porphyrobacter	Porphyrobacter sp. CCH7-A1	strain=CCH7-A1
>GCF_000388215.1	Proteobacteria	Gammaproteobacteria	Enterobacterales	Enterobacteriaceae	Salmonella	Salmonella enterica subsp. enterica serovar Agona str. 02.O.05	strain=02.O.05
>GCF_001644175.1	Proteobacteria	Gammaproteobacteria	Enterobacterales	Enterobacteriaceae	Escherichia	Escherichia coli	strain=BJ10
>GCF_900194525.1	Firmicutes	Bacilli	Lactobacillales	Streptococcaceae	Streptococcus	Streptococcus pneumoniae	strain=3063STDY5801759
>GCF_001211745.1	Firmicutes	Bacilli	Bacillales	Staphylococcaceae	Staphylococcus	Staphylococcus aureus	strain=USFL185
>GCF_001495735.1	Proteobacteria	Epsilonproteobacteria	Campylobacterales	Campylobacteraceae	Campylobacter	Campylobacter coli	strain=n/a
>GCF_001106045.1	Proteobacteria	Gammaproteobacteria	Enterobacterales	Enterobacteriaceae	Salmonella	Salmonella enterica subsp. enterica serovar Typhi	strain=LNT1197
>GCF_000228005.1	Firmicutes	Bacilli	Lactobacillales	Streptococcaceae	Streptococcus	Streptococcus sobrinus TCI-80	strain=TCI-80
>GCF_000734845.1	Firmicutes	Bacilli	Bacillales	Staphylococcaceae	Staphylococcus	Staphylococcus aureus subsp. aureus CO-06	strain=CO-06
>GCF_001623145.1	Proteobacteria	Alphaproteobacteria	Rhodobacterales	Rhodobacteraceae	Pseudovibrio	Pseudovibrio sp. W64	strain=W64
>GCF_002231025.1	Proteobacteria	Gammaproteobacteria	Enterobacterales	Enterobacteriaceae	Escherichia	Escherichia coli	strain=MOD1-EC5273
>GCF_000578075.1	Firmicutes	Bacilli	Bacillales	Staphylococcaceae	Staphylococcus	Staphylococcus aureus M28487	strain=M28487
>GCF_900505655.1	Proteobacteria	Gammaproteobacteria	Enterobacterales	Enterobacteriaceae	Klebsiella	Klebsiella pneumoniae	strain=EuSCAPE_HR008
>GCF_900011215.1	Firmicutes	Bacilli	Lactobacillales	Streptococcaceae	Streptococcus	Streptococcus suis
>GCF_000196395.1	Proteobacteria	Gammaproteobacteria	Aeromonadales	Aeromonadaceae	Aeromonas	Aeromonas salmonicida subsp. salmonicida A449	strain=A449
>GCF_000355675.1	Proteobacteria	Gammaproteobacteria	Oceanospirillales	Oceanospirillaceae	Thalassolituus	Thalassolituus oleivorans MIL-1	strain=MIL-1
>GCF_001523245.1	Proteobacteria	Betaproteobacteria	Burkholderiales	Burkholderiaceae	Burkholderia	Burkholderia ubonensis	strain=MSMB1151
>GCF_002016745.1	Proteobacteria	Gammaproteobacteria	Pseudomonadales	Moraxellaceae	Acinetobacter	Acinetobacter baumannii	strain=ABUH669
>GCF_000701665.1	Firmicutes	Clostridia	Clostridiales	Ruminococcaceae	Agathobaculum	Agathobaculum desmolans ATCC 43058	strain=ATCC 43058
>GCF_000807635.1	Proteobacteria	Gammaproteobacteria	Enterobacterales	Enterobacteriaceae	Escherichia	Escherichia coli	strain=GSK2528
>GCF_900479195.1	Proteobacteria	Gammaproteobacteria	Enterobacterales	Enterobacteriaceae	Escherichia	Escherichia coli	strain=VREC0440
>GCF_002527635.1	Firmicutes	Bacilli	Bacillales	Listeriaceae	Listeria	Listeria monocytogenes	strain=CFSAN045838
>GCF_002119215.1	Actinobacteria	Actinobacteria	Pseudonocardiales	Pseudonocardiaceae	Pseudonocardia	Pseudonocardia autotrophica	strain=DSM 535
>GCF_000290575.1	Firmicutes	Bacilli	Lactobacillales	Streptococcaceae	Streptococcus	Streptococcus pyogenes BJCYGAS15	strain=BJCYGAS15
>GCF_900455135.1	Proteobacteria	Gammaproteobacteria	Enterobacterales	Morganellaceae	Providencia	Providencia alcalifaciens	strain=NCTC6344
>GCF_003300925.1	Proteobacteria	Gammaproteobacteria	Enterobacterales	Enterobacteriaceae	Escherichia	Escherichia coli	strain=TUM18625
>GCF_000764555.1	Proteobacteria	Gammaproteobacteria	Thiotrichales	Francisellaceae	Francisella	Francisella sp. FSC1006	strain=FSC1006
>GCF_000683275.1	Firmicutes	Bacilli	Bacillales	Staphylococcaceae	Staphylococcus	Staphylococcus aureus VET0473R	strain=VET0473R
>GCF_001927605.1	Proteobacteria	Gammaproteobacteria	Xanthomonadales	Xanthomonadaceae	Xanthomonas	Xanthomonas oryzae pv. oryzae	strain=BXO589
>GCF_003057555.1	Firmicutes	Bacilli	Bacillales	Staphylococcaceae	Staphylococcus	Staphylococcus aureus	strain=IMT37426
>GCF_001624595.1	Proteobacteria	Gammaproteobacteria	Oceanospirillales	Oceanospirillaceae	Marinomonas	Marinomonas sp. SBI22	strain=SBI22
>GCF_000640915.1	Firmicutes	Bacilli	Bacillales	Staphylococcaceae	Staphylococcus	Staphylococcus aureus VET0076R	strain=VET0076R
>GCF_000389985.1	Actinobacteria	Actinobacteria	Propionibacteriales	Nocardioidaceae	Nocardioides	Nocardioides sp. CF8	strain=CF8
>GCF_000333595.1	Proteobacteria	Alphaproteobacteria	Rhodospirillales	Rhodospirillaceae	Azospirillum	Azospirillum sp. B506	strain=B506
>GCF_000641915.1	Firmicutes	Bacilli	Bacillales	Staphylococcaceae	Staphylococcus	Staphylococcus aureus VET0165R	strain=VET0165R
>GCF_000378665.1	Actinobacteria	Actinobacteria	Micromonosporales	Micromonosporaceae	Salinispora	Salinispora arenicola CNH962	strain=CNH962
>GCF_001416235.1	Proteobacteria	Gammaproteobacteria	Pseudomonadales	Moraxellaceae	Acinetobacter	Acinetobacter baumannii	strain=ABBL138
>GCF_001457615.1	Proteobacteria	Gammaproteobacteria	Pseudomonadales	Pseudomonadaceae	Pseudomonas	Pseudomonas aeruginosa	strain=NCTC10332
>GCF_900142205.1	Bacteroidetes	Cytophagia	Cytophagales	Flammeovirgaceae	Reichenbachiella	Reichenbachiella agariperforans	strain=DSM 26134
>GCF_001080405.1	Proteobacteria	Gammaproteobacteria	Enterobacterales	Enterobacteriaceae	Salmonella	Salmonella enterica subsp. enterica serovar Typhi	strain=UI5312
>GCF_000799775.1	Proteobacteria	Alphaproteobacteria	Rhizobiales	Rhizobiaceae	Rhizobium	Rhizobium sp. YR528	strain=YR528
>GCF_000244555.1	Spirochaetes	Spirochaetia		Leptospiraceae	Leptospira	Leptospira santarosai str. CBC379	strain=CBC379
>GCF_000255055.1	Proteobacteria	Epsilonproteobacteria	Campylobacterales	Campylobacteraceae	Campylobacter	Campylobacter jejuni subsp. jejuni LMG 9872	strain=LMG 9872
>GCF_900127105.1	Firmicutes	Bacilli	Bacillales	Staphylococcaceae	Staphylococcus	Staphylococcus aureus	strain=3688STDY6125142
>GCF_900128755.2	Proteobacteria	Gammaproteobacteria	Enterobacterales	Yersiniaceae	Candidatus Fukatsuia	Candidatus Fukatsuia symbiotica	strain=FuCiconfinis
>GCF_000479955.1	Proteobacteria	Alphaproteobacteria	Rhizobiales	Brucellaceae	Brucella	Brucella abortus 01-4165	strain=01-4165
>GCF_000787335.1	Proteobacteria	Gammaproteobacteria	Pseudomonadales	Moraxellaceae	Acinetobacter	Acinetobacter baumannii	strain=BJ7
>GCF_000344155.1	Actinobacteria	Actinobacteria	Corynebacteriales	Gordoniaceae	Gordonia	Gordonia paraffinivorans NBRC 108238	strain=NBRC 108238
>GCF_002785745.1	Proteobacteria	Gammaproteobacteria	Enterobacterales	Enterobacteriaceae	Enterobacter	Enterobacter cloacae	strain=ECC3382
>GCF_002120755.1	Firmicutes	Bacilli	Bacillales	Staphylococcaceae	Staphylococcus	Staphylococcus aureus	strain=CFSA362
>GCF_001676195.1	Proteobacteria	Gammaproteobacteria	Vibrionales	Vibrionaceae	Photobacterium	Photobacterium phosphoreum	strain=GCSL-P64
>GCF_001373995.1	Proteobacteria	Gammaproteobacteria	Pseudomonadales	Pseudomonadaceae	Pseudomonas	Pseudomonas aeruginosa
>GCF_003011755.1	Firmicutes	Bacilli	Bacillales	Listeriaceae	Listeria	Listeria monocytogenes	strain=p961-18
>GCF_002978335.1	Proteobacteria	Gammaproteobacteria	Enterobacterales	Enterobacteriaceae	Cronobacter	Cronobacter malonaticus	strain=cro931C1
>GCF_002953735.1	Firmicutes	Bacilli	Lactobacillales	Streptococcaceae	Streptococcus	Streptococcus pluranimalium	strain=TH11417
>GCF_002795105.1	Proteobacteria	Gammaproteobacteria	Enterobacterales	Enterobacteriaceae	Escherichia	Escherichia coli	strain=KCJ4029
>GCF_002355135.1	Bacteroidetes	Flavobacteriia	Flavobacteriales	Blattabacteriaceae	Blattabacterium	Blattabacterium cuenoti BPAY	strain=BPAY
>GCF_000778135.1	Proteobacteria	Gammaproteobacteria	Enterobacterales	Enterobacteriaceae	Escherichia	Escherichia coli	strain=upec-249
>GCF_003388125.1	Firmicutes	Bacilli	Bacillales	Staphylococcaceae	Staphylococcus	Staphylococcus felis	strain=F7
>GCF_002873935.1	Proteobacteria	Gammaproteobacteria	Vibrionales	Vibrionaceae	Vibrio	Vibrio cyclitrophicus	strain=10N.286.54.E4
>GCF_002875235.1	Proteobacteria	Gammaproteobacteria	Vibrionales	Vibrionaceae	Vibrio	Vibrio breoganii	strain=10N.222.49.B7
>GCF_002888555.1	Proteobacteria	Gammaproteobacteria	Oceanospirillales	Alcanivoracaceae	Alcanivorax	Alcanivorax sp. MD8A	strain=MD8A
>GCF_000609725.1	Firmicutes	Bacilli	Bacillales	Staphylococcaceae	Staphylococcus	Staphylococcus aureus DAR1810	strain=DAR1810
>GCF_001710905.1	Firmicutes	Bacilli	Bacillales	Listeriaceae	Listeria	Listeria monocytogenes	strain=Lm60
>GCF_900049645.1	Firmicutes	Bacilli	Lactobacillales	Streptococcaceae	Streptococcus	Streptococcus suis	strain=SS1008
>GCF_001289485.1	Firmicutes	Bacilli	Bacillales	Staphylococcaceae	Staphylococcus	Staphylococcus aureus	strain=2588STDY5747536
>GCF_000749665.1	Actinobacteria	Actinobacteria	Corynebacteriales	Mycobacteriaceae	Mycobacterium	Mycobacterium tuberculosis variant bovis	strain=35
>GCF_001127565.1	Proteobacteria	Betaproteobacteria	Neisseriales	Neisseriaceae	Neisseria	Neisseria gonorrhoeae	strain=GCGS197
>GCF_002570105.1	Firmicutes	Bacilli	Bacillales	Bacillaceae	Bacillus	Bacillus toyonensis	strain=AFS072832
>GCF_003311425.1	Firmicutes	Bacilli	Bacillales	Staphylococcaceae	Staphylococcus	Staphylococcus aureus	strain=1AB046
>GCF_003588155.1	Firmicutes	Bacilli	Bacillales	Listeriaceae	Listeria	Listeria monocytogenes	strain=N13-0245
>GCF_002530365.1	Firmicutes	Bacilli	Bacillales	Listeriaceae	Listeria	Listeria monocytogenes	strain=CFSAN046074
>GCF_003595305.1	Proteobacteria	Betaproteobacteria	Burkholderiales	Burkholderiaceae	Ralstonia	Ralstonia pseudosolanacearum	strain=RS 476
>GCF_000559965.1	Firmicutes	Bacilli	Bacillales	Staphylococcaceae	Staphylococcus	Staphylococcus aureus M52055	strain=M52055
>GCF_000771545.1	Actinobacteria	Actinobacteria	Bifidobacteriales	Bifidobacteriaceae	Bifidobacterium	Bifidobacterium kashiwanohense JCM 15439 = DSM 21854	strain=DSM 21854
>GCF_001135765.1	Firmicutes	Bacilli	Lactobacillales	Streptococcaceae	Streptococcus	Streptococcus pneumoniae	strain=GL3060
>GCF_000668255.1	Actinobacteria	Actinobacteria	Corynebacteriales	Mycobacteriaceae	Mycobacterium	Mycobacterium tuberculosis UT0030	strain=UT0030
>GCF_000632815.1	Proteobacteria	Alphaproteobacteria	Rickettsiales	Anaplasmataceae	Ehrlichia	Ehrlichia chaffeensis str. Heartland	strain=Heartland
>GCF_003386245.1	Actinobacteria	Actinobacteria	Streptomycetales	Streptomycetaceae	Streptomyces	Streptomyces sp. 67	strain=67
>GCF_002417525.1	Proteobacteria	Gammaproteobacteria	Enterobacterales	Enterobacteriaceae	Citrobacter	Citrobacter freundii	strain=CF003
>GCF_002124815.1	Firmicutes	Bacilli	Bacillales	Staphylococcaceae	Staphylococcus	Staphylococcus aureus	strain=CFSA158
>GCF_000415625.1	Chlamydiae	Chlamydiia	Chlamydiales	Chlamydiaceae	Chlamydia	Chlamydia psittaci 02DC22	strain=02DC22
>GCF_900134195.1	Actinobacteria	Actinobacteria	Corynebacteriales	Mycobacteriaceae	Mycobacteroides	Mycobacteroides abscessus subsp. abscessus	strain=744
>GCF_900157095.1	Actinobacteria	Actinobacteria	Bifidobacteriales	Bifidobacteriaceae	Bifidobacterium	Bifidobacterium longum
>GCF_003052165.1	Actinobacteria	Actinobacteria	Corynebacteriales	Dietziaceae	Dietzia	Dietzia sp. JS16-p6b	strain=JS16-p6b
>GCF_001398435.1	Firmicutes	Bacilli	Lactobacillales	Streptococcaceae	Streptococcus	Streptococcus agalactiae	strain=Mother1
>GCF_001852955.1	Actinobacteria	Actinobacteria	Corynebacteriales	Mycobacteriaceae	Mycobacterium	Mycobacterium tuberculosis	strain=98-R454
>GCF_001032105.1	Proteobacteria	Gammaproteobacteria	Enterobacterales	Enterobacteriaceae	Klebsiella	Klebsiella pneumoniae	strain=CHS157
>GCF_000338095.1	Actinobacteria	Actinobacteria	Corynebacteriales	Corynebacteriaceae	Corynebacterium	Corynebacterium urealyticum DSM 7111	strain=DSM 7111
>GCF_000694155.1	Proteobacteria	Gammaproteobacteria	Enterobacterales	Enterobacteriaceae	Klebsiella	Klebsiella pneumoniae CHS 62	strain=CHS 62
>GCF_900483245.1	Firmicutes	Bacilli	Bacillales	Staphylococcaceae	Staphylococcus	Staphylococcus aureus	strain=EOE202
>GCF_003285185.1	Proteobacteria	Gammaproteobacteria	Enterobacterales	Enterobacteriaceae	Klebsiella	Klebsiella variicola	strain=13450
>GCF_001292245.1	Proteobacteria	Epsilonproteobacteria	Campylobacterales	Campylobacteraceae	Campylobacter	Campylobacter jejuni	strain=RC104
>GCF_000768585.1	Firmicutes	Clostridia	Clostridiales	Clostridiaceae	Clostridium	Clostridium novyi A str. 4570	strain=4570
>GCF_003144995.1	Proteobacteria	Gammaproteobacteria	Enterobacterales	Enterobacteriaceae	Escherichia	Escherichia coli	strain=Win2012_WWKa_OUT_33
>GCF_000760495.1	Proteobacteria	Gammaproteobacteria	Pseudomonadales	Pseudomonadaceae	Pseudomonas	Pseudomonas aeruginosa	strain=P7-L633/96
>GCF_000286675.1	Tenericutes	Mollicutes	Mycoplasmatales	Mycoplasmataceae	Mycoplasma	Mycoplasma gallisepticum VA94_7994-1-7P	strain=VA94_7994-1-7P
>GCF_002075865.1	Actinobacteria	Actinobacteria	Bifidobacteriales	Bifidobacteriaceae	Bifidobacterium	Bifidobacterium breve	strain=1900B
>GCF_001234265.1	Firmicutes	Bacilli	Bacillales	Staphylococcaceae	Staphylococcus	Staphylococcus aureus	strain=98-10618
>GCF_002209535.1	Proteobacteria	Betaproteobacteria	Burkholderiales	Alcaligenaceae	Achromobacter	Achromobacter marplatensis	strain=B2
>GCF_001877625.1	Proteobacteria	Epsilonproteobacteria	Campylobacterales	Campylobacteraceae	Campylobacter	Campylobacter jejuni	strain=CDPHFDLB-F15M01909
>GCF_900251385.1	Firmicutes	Bacilli	Bacillales	Staphylococcaceae	Staphylococcus	Staphylococcus aureus	strain=M3386
>GCF_002099095.1	Proteobacteria	Gammaproteobacteria	Vibrionales	Vibrionaceae	Vibrio	Vibrio cholerae	strain=CISM_0010
>GCF_002098965.1	Proteobacteria	Gammaproteobacteria	Vibrionales	Vibrionaceae	Vibrio	Vibrio cholerae	strain=CISM_0019
>GCF_001030625.1	Proteobacteria	Gammaproteobacteria	Enterobacterales	Enterobacteriaceae	Escherichia	Escherichia coli	strain=BIDMC111
>GCF_000620645.1	Actinobacteria	Actinobacteria	Propionibacteriales	Nocardioidaceae	Nocardioides	Nocardioides sp. URHA0032	strain=URHA0032
>GCF_900036605.1	Firmicutes	Bacilli	Lactobacillales	Streptococcaceae	Streptococcus	Streptococcus pneumoniae	strain=2842STDY5753508
>GCF_002216835.1	Proteobacteria	Gammaproteobacteria	Enterobacterales	Enterobacteriaceae	Klebsiella	Klebsiella michiganensis	strain=K516
>GCF_001238485.1	Proteobacteria	Gammaproteobacteria	Pseudomonadales	Pseudomonadaceae	Pseudomonas	Pseudomonas syringae	strain=Riq4
>GCF_002152315.1	Proteobacteria	Gammaproteobacteria	Enterobacterales	Enterobacteriaceae	Klebsiella	Klebsiella michiganensis	strain=MGH175
>GCF_001323725.1	Actinobacteria	Actinobacteria	Corynebacteriales	Mycobacteriaceae	Mycobacterium	Mycobacterium tuberculosis	strain=1901S
>GCF_001632965.1	Actinobacteria	Actinobacteria	Corynebacteriales	Mycobacteriaceae	Mycobacterium	Mycobacterium kansasii	strain=1010001495
>GCF_002366355.1	Firmicutes	Bacilli	Bacillales	Staphylococcaceae	Staphylococcus	Staphylococcus pseudintermedius	strain=SL/085
>GCF_002079795.1	Firmicutes	Bacilli	Lactobacillales	Lactobacillaceae	Lactobacillus	Lactobacillus salivarius	strain=LMG 14477
>GCF_900202725.1	Proteobacteria	Betaproteobacteria	Neisseriales	Neisseriaceae	Neisseria	Neisseria meningitidis	strain=Neisseria meningitidis
>GCF_002165145.1	Actinobacteria	Actinobacteria	Micrococcales	Cellulomonadaceae	Cellulomonas	Cellulomonas iranensis	strain=SID13905
>GCF_000831735.1	Proteobacteria	Gammaproteobacteria	Pseudomonadales	Moraxellaceae	Acinetobacter	Acinetobacter junii	strain=NBRC 109759
>GCF_000424745.1	Actinobacteria	Actinobacteria	Micromonosporales	Micromonosporaceae	Salinispora	Salinispora arenicola CNS299	strain=CNS299
>GCF_900113735.1	Proteobacteria	Alphaproteobacteria	Rhizobiales	Bradyrhizobiaceae	Bradyrhizobium	Bradyrhizobium sp. Gha	strain=Gha
>GCF_000403175.1	Bacteroidetes	Bacteroidia	Bacteroidales	Bacteroidaceae	Bacteroides	Bacteroides uniformis dnLKV2	strain=dnLKV2
>GCF_900137545.1	Actinobacteria	Actinobacteria	Corynebacteriales	Mycobacteriaceae	Mycobacteroides	Mycobacteroides abscessus subsp. abscessus	strain=1030
>GCF_002952395.1	Proteobacteria	Epsilonproteobacteria	Campylobacterales	Helicobacteraceae	Helicobacter	Helicobacter pylori	strain=7.13_D2a
>GCF_003258965.1	Proteobacteria	Gammaproteobacteria	Pseudomonadales	Pseudomonadaceae	Pseudomonas	Pseudomonas fluorescens	strain=LY3
>GCF_002043785.1	Proteobacteria	Gammaproteobacteria	Enterobacterales	Enterobacteriaceae	Salmonella	Salmonella enterica	strain=BCW_6265
>GCF_002921145.1	Proteobacteria	Gammaproteobacteria	Pasteurellales	Pasteurellaceae	Avibacterium	Avibacterium endocarditidis	strain=20186H4H1
>GCF_900472885.1	Proteobacteria	Alphaproteobacteria	Rhizobiales			Rhizobiales bacterium
>GCF_002844165.1	Proteobacteria	Gammaproteobacteria	Enterobacterales	Enterobacteriaceae	Escherichia	Escherichia coli O121:H19	strain=16-9255
>GCF_002866205.1	Firmicutes	Bacilli	Lactobacillales	Streptococcaceae	Streptococcus	Streptococcus pneumoniae	strain=NTPn 90
>GCF_001487575.1	Proteobacteria	Epsilonproteobacteria	Campylobacterales	Campylobacteraceae	Campylobacter	Campylobacter coli	strain=n/a
>GCF_001015095.1	Firmicutes	Bacilli	Bacillales	Bacillaceae	Bacillus	Bacillus subtilis	strain=UD1022
>GCF_002983315.1	Firmicutes	Bacilli	Bacillales	Staphylococcaceae	Staphylococcus	Staphylococcus aureus	strain=Case2_B0
>GCF_900458545.1	Firmicutes	Bacilli	Bacillales	Staphylococcaceae	Staphylococcus	Staphylococcus intermedius NCTC 11048	strain=NCTC 11048
>GCF_000252245.1	Firmicutes	Bacilli	Lactobacillales	Streptococcaceae	Streptococcus	Streptococcus pneumoniae GA05578	strain=GA05578
>GCF_001078765.1	Proteobacteria	Gammaproteobacteria	Enterobacterales	Enterobacteriaceae	Salmonella	Salmonella enterica subsp. enterica serovar Typhi	strain=MDUST307
>GCF_002522335.1	Proteobacteria	Gammaproteobacteria	Enterobacterales	Enterobacteriaceae	Escherichia	Escherichia coli	strain=MOD1-EC6738
>GCF_000240465.1	Actinobacteria	Actinobacteria	Corynebacteriales	Mycobacteriaceae	Mycobacterium	Mycobacterium avium subsp. paratuberculosis Env 210	strain=Env 210
>GCF_003237175.1	Firmicutes	Bacilli	Bacillales	Staphylococcaceae	Staphylococcus	Staphylococcus aureus	strain=CM145
>GCF_900507115.1	Proteobacteria	Gammaproteobacteria	Enterobacterales	Enterobacteriaceae	Klebsiella	Klebsiella pneumoniae	strain=EuSCAPE_RS108
>GCF_000574745.1	Firmicutes	Bacilli	Bacillales	Staphylococcaceae	Staphylococcus	Staphylococcus aureus M1219	strain=M1219
>GCF_003185305.1	Firmicutes	Bacilli	Bacillales	Staphylococcaceae	Staphylococcus	Staphylococcus pseudintermedius	strain=ST45 4
>GCF_000771045.1	Actinobacteria	Actinobacteria	Bifidobacteriales	Bifidobacteriaceae	Bifidobacterium	Bifidobacterium thermacidophilum subsp. porcinum DSM 17755	strain=DSM 17755
>GCF_002182245.1	Proteobacteria	Gammaproteobacteria	Enterobacterales	Enterobacteriaceae	Klebsiella	Klebsiella pneumoniae	strain=42809
>GCF_001725075.1	Cyanobacteria		Chroococcales	Microcystaceae	Microcystis	Microcystis aeruginosa NIES-98	strain=NIES-98
>GCF_003345845.1	Proteobacteria	Gammaproteobacteria	Pseudomonadales	Moraxellaceae	Acinetobacter	Acinetobacter baumannii	strain=Pesh-20
>GCF_000374585.1	Bacteroidetes	Bacteroidia	Bacteroidales	Bacteroidaceae	Bacteroides	Bacteroides barnesiae DSM 18169 = JCM 13652	strain=DSM 18169
>GCF_900083295.1	Firmicutes	Bacilli	Bacillales	Staphylococcaceae	Staphylococcus	Staphylococcus aureus	strain=MSSA
>GCF_900078675.2	Actinobacteria	Actinobacteria	Corynebacteriales	Mycobacteriaceae	Mycobacterium	Mycobacterium interjectum	strain=type strain: ATCC 51457
>GCF_002093455.1	Firmicutes	Bacilli	Lactobacillales	Streptococcaceae	Streptococcus	Streptococcus pneumoniae	strain=ABC010016366
>GCF_000670275.1	Actinobacteria	Actinobacteria	Corynebacteriales	Mycobacteriaceae	Mycobacterium	Mycobacterium tuberculosis TB_RSA22	strain=TB_RSA22
>GCF_001514375.1	Proteobacteria	Gammaproteobacteria	Pseudomonadales	Moraxellaceae	Acinetobacter	Acinetobacter baumannii	strain=KBN10P02143
>GCF_900018645.1	Proteobacteria	Gammaproteobacteria	Enterobacterales	Enterobacteriaceae	Salmonella	Salmonella enterica subsp. enterica serovar Typhi	strain=3135STDY5861243
>GCF_002061655.1	Proteobacteria	Gammaproteobacteria	Enterobacterales	Enterobacteriaceae	Salmonella	Salmonella enterica subsp. enterica serovar Newport	strain=NCTR-SF88
>GCF_002570345.1	Firmicutes	Bacilli	Bacillales	Bacillaceae	Bacillus	Bacillus toyonensis	strain=AFS070615
>GCF_900513325.1	Proteobacteria	Gammaproteobacteria	Enterobacterales	Enterobacteriaceae	Klebsiella	Klebsiella pneumoniae	strain=EuSCAPE_IT072
>GCF_000410155.1	Firmicutes	Bacilli	Lactobacillales	Lactobacillaceae	Lactobacillus	Lactobacillus paracasei subsp. paracasei Lpp22	strain=Lpp22
>GCF_001708485.1	Proteobacteria	Gammaproteobacteria	Pseudomonadales	Pseudomonadaceae	Pseudomonas	Pseudomonas fluorescens	strain=L228
>GCF_003424685.1	Firmicutes	Bacilli	Bacillales	Staphylococcaceae	Staphylococcus	Staphylococcus aureus subsp. aureus
>GCF_001694555.1	Firmicutes	Bacilli	Lactobacillales	Streptococcaceae	Streptococcus	Streptococcus agalactiae	strain=ATL-58
>GCF_001850365.1	Actinobacteria	Actinobacteria	Corynebacteriales	Mycobacteriaceae	Mycobacterium	Mycobacterium tuberculosis	strain=02-R1903
>GCF_000781045.1	Proteobacteria	Gammaproteobacteria	Enterobacterales	Enterobacteriaceae	Escherichia	Escherichia coli	strain=upec-123
>GCF_002873695.1	Proteobacteria	Gammaproteobacteria	Vibrionales	Vibrionaceae	Vibrio	Vibrio splendidus	strain=10N.286.52.C6
>GCF_000764635.1	Proteobacteria	Gammaproteobacteria	Enterobacterales	Enterobacteriaceae	Klebsiella	Klebsiella pneumoniae	strain=BAMC 07-18
>GCF_000615415.2	Proteobacteria	Gammaproteobacteria	Enterobacterales	Enterobacteriaceae	Escherichia	Escherichia coli O145:NM str. 2010C-3526	strain=2010C-3526
>GCF_002261785.1	Proteobacteria	Gammaproteobacteria	Enterobacterales	Enterobacteriaceae	Klebsiella	Klebsiella pneumoniae	strain=L63
>GCF_001853085.1	Actinobacteria	Actinobacteria	Corynebacteriales	Mycobacteriaceae	Mycobacterium	Mycobacterium tuberculosis	strain=98-R782
>GCF_001366715.1	Proteobacteria	Gammaproteobacteria	Enterobacterales	Enterobacteriaceae	Salmonella	Salmonella enterica subsp. enterica serovar Typhi	strain=ty3-206
>GCF_000938695.1	Proteobacteria	Gammaproteobacteria	Enterobacterales	Enterobacteriaceae	Escherichia	Escherichia coli
>GCF_001792815.1	Actinobacteria	Actinobacteria	Micrococcales	Microbacteriaceae	Microbacterium	Microbacterium sp. BH-3-3-3	strain=BH-3-3-3
>GCF_900502875.1	Proteobacteria	Gammaproteobacteria	Enterobacterales	Enterobacteriaceae	Klebsiella	Klebsiella pneumoniae	strain=EuSCAPE_PT035
>GCF_001219165.1	Proteobacteria	Gammaproteobacteria	Enterobacterales	Enterobacteriaceae	Salmonella	Salmonella enterica subsp. enterica serovar Typhimurium str. DT104	strain=H55
>GCF_000490815.1	Proteobacteria	Gammaproteobacteria	Vibrionales	Vibrionaceae	Vibrio	Vibrio parahaemolyticus S072	strain=S072
>GCF_001761865.1	Proteobacteria	Epsilonproteobacteria	Campylobacterales	Campylobacteraceae	Campylobacter	Campylobacter jejuni	strain=BCW_3790
>GCF_002346145.1	Proteobacteria	Betaproteobacteria	Burkholderiales	Burkholderiaceae	Burkholderia	Burkholderia mallei	strain=Turkey7
>GCF_000613365.1	Bacteroidetes	Bacteroidia	Bacteroidales	Prevotellaceae	Prevotella	Prevotella corporis DSM 18810 = JCM 8529	strain=JCM 8529
>GCF_000792165.1	Proteobacteria	Gammaproteobacteria	Pseudomonadales	Pseudomonadaceae	Pseudomonas	Pseudomonas aeruginosa	strain=AZPAE14978
>GCF_003399005.1	Actinobacteria	Actinobacteria	Corynebacteriales	Mycobacteriaceae	Mycobacterium	Mycobacterium tuberculosis	strain=T26_S25
>GCF_900204435.1	Proteobacteria	Betaproteobacteria	Neisseriales	Neisseriaceae	Neisseria	Neisseria meningitidis	strain=Neisseria meningitidis
>GCF_002159575.1	Firmicutes	Negativicutes	Selenomonadales	Selenomonadaceae	Megamonas	Megamonas hypermegale	strain=An288
>GCF_000713615.1	Proteobacteria	Gammaproteobacteria	Enterobacterales	Enterobacteriaceae	Escherichia	Escherichia coli 1-392-07_S4_C3	strain=1-392-07_S4_C3
>GCF_900477845.1	Proteobacteria	Gammaproteobacteria	Pseudomonadales	Moraxellaceae	Acinetobacter	Acinetobacter baumannii	strain=Ab214
>GCF_003256395.1	Proteobacteria	Betaproteobacteria	Burkholderiales	Burkholderiaceae	Burkholderia	Burkholderia multivorans	strain=Bmul_CF170.7f
>GCF_900055825.1	Firmicutes	Bacilli	Lactobacillales	Streptococcaceae	Streptococcus	Streptococcus pneumoniae	strain=2690STDY5561803
>GCF_002174175.1	Proteobacteria	Gammaproteobacteria	Enterobacterales	Enterobacteriaceae	Klebsiella	Klebsiella pneumoniae	strain=344
>GCF_002966775.1	Proteobacteria	Gammaproteobacteria	Pseudomonadales	Pseudomonadaceae	Pseudomonas	Pseudomonas sp. MYb193	strain=MYb193
>GCF_000526695.1	Proteobacteria	Gammaproteobacteria	Oceanospirillales	Halomonadaceae	Carnimonas	Carnimonas nigrificans ATCC BAA-78	strain=ATCC BAA-78
>GCF_001117805.1	Firmicutes	Bacilli	Lactobacillales	Streptococcaceae	Streptococcus	Streptococcus pneumoniae	strain=101_43
>GCF_900017505.1	Firmicutes	Bacilli	Bacillales	Staphylococcaceae	Staphylococcus	Staphylococcus aureus	strain=st697
>GCF_900471355.1	Proteobacteria	Alphaproteobacteria	Rhizobiales			Rhizobiales bacterium
>GCF_001160625.1	Firmicutes	Bacilli	Lactobacillales	Streptococcaceae	Streptococcus	Streptococcus pneumoniae	strain=R34-3113
>GCF_002485415.1	Proteobacteria	Gammaproteobacteria	Enterobacterales	Enterobacteriaceae	Escherichia	Escherichia coli	strain=MOD1-EC6614
>GCF_002557945.1	Firmicutes	Bacilli	Bacillales	Bacillaceae	Bacillus	Bacillus cereus	strain=AFS013362
>GCF_000024445.1	Actinobacteria	Actinobacteria	Bifidobacteriales	Bifidobacteriaceae	Bifidobacterium	Bifidobacterium dentium Bd1	strain=Bd1
>GCF_900217825.1	Proteobacteria	Alphaproteobacteria	Rhodobacterales	Rhodobacteraceae	Stappia	Stappia indica	strain=USBA 352
>GCF_000514755.1	Actinobacteria	Actinobacteria	Micromonosporales	Micromonosporaceae	Salinispora	Salinispora pacifica CNR894	strain=CNR894
>GCF_003496805.1	Proteobacteria	Gammaproteobacteria	Pasteurellales	Pasteurellaceae	Haemophilus	Haemophilus influenzae	strain=M10910
>GCF_002078855.1	Firmicutes	Bacilli	Lactobacillales	Streptococcaceae	Lactococcus	Lactococcus lactis subsp. lactis	strain=UL8
>GCF_002570485.1	Firmicutes	Bacilli	Bacillales	Bacillaceae	Bacillus	Bacillus cereus	strain=AFS061806
>GCF_000639715.1	Firmicutes	Bacilli	Bacillales	Staphylococcaceae	Staphylococcus	Staphylococcus aureus R0611	strain=R0611
>GCF_003184135.1	Proteobacteria	Gammaproteobacteria	Pseudomonadales	Pseudomonadaceae	Pseudomonas	Pseudomonas sp. RW405	strain=RW405
>GCF_001545855.1	Firmicutes	Bacilli	Lactobacillales	Enterococcaceae	Enterococcus	Enterococcus faecium	strain=VRE-1402237
>GCF_900125665.1	Firmicutes	Bacilli	Bacillales	Staphylococcaceae	Staphylococcus	Staphylococcus aureus	strain=3688STDY6124850
>GCF_002904955.1	Firmicutes	Bacilli	Bacillales	Staphylococcaceae	Staphylococcus	Staphylococcus aureus	strain=W35_120315
>GCF_900240305.1	Proteobacteria	Betaproteobacteria	Burkholderiales	Comamonadaceae	Ottowia	Ottowia sp. Marseille-P4747	strain=Marseille-P4747
>GCF_002013675.1	Actinobacteria	Actinobacteria	Corynebacteriales	Mycobacteriaceae	Mycobacteroides	Mycobacteroides chelonae	strain=D16R10
>GCF_002805905.1	Proteobacteria	Epsilonproteobacteria	Campylobacterales	Campylobacteraceae	Campylobacter	Campylobacter jejuni subsp. jejuni	strain=CFSAN065341
>GCF_000548445.1	Firmicutes	Bacilli	Bacillales	Staphylococcaceae	Staphylococcus	Staphylococcus aureus M1410	strain=M1410
>GCF_003265685.1	Proteobacteria	Betaproteobacteria	Burkholderiales		Piscinibacter	Piscinibacter caeni	strain=MQ-18
>GCF_900191185.1	Firmicutes	Bacilli	Lactobacillales	Streptococcaceae	Streptococcus	Streptococcus pneumoniae	strain=UoS3166
>GCF_000233065.1	Firmicutes	Bacilli	Lactobacillales	Streptococcaceae	Streptococcus	Streptococcus pneumoniae GA47976	strain=GA47976
>GCF_003059025.1	Proteobacteria	Epsilonproteobacteria	Campylobacterales	Helicobacteraceae	Helicobacter	Helicobacter pylori	strain=27:4
>GCF_900122345.1	Actinobacteria	Actinobacteria	Corynebacteriales	Mycobacteriaceae	Mycobacterium	Mycobacterium tuberculosis	strain=2926STDY5723796
>GCF_002042005.1	Proteobacteria	Gammaproteobacteria	Enterobacterales	Enterobacteriaceae	Salmonella	Salmonella enterica subsp. enterica serovar Enteritidis	strain=CFSAN057875
>GCF_900027645.1	Firmicutes	Bacilli	Lactobacillales	Streptococcaceae	Streptococcus	Streptococcus pneumoniae	strain=2842STDY5753151
>GCF_000749575.1	Proteobacteria	Gammaproteobacteria	Enterobacterales	Enterobacteriaceae	Escherichia	Escherichia coli	strain=H1.94
>GCF_001407975.1	Proteobacteria	Epsilonproteobacteria	Campylobacterales	Campylobacteraceae	Campylobacter	Campylobacter jejuni	strain=Campylobacter jejuni
>GCF_000750295.1	Proteobacteria	Gammaproteobacteria	Enterobacterales	Enterobacteriaceae	Salmonella	Salmonella enterica subsp. enterica serovar Enteritidis	strain=OLF-SE9-10012
>GCF_900200195.1	Proteobacteria	Betaproteobacteria	Neisseriales	Neisseriaceae	Neisseria	Neisseria meningitidis	strain=Neisseria meningitidis
>GCF_000527255.1	Proteobacteria	Gammaproteobacteria	Enterobacterales	Morganellaceae	Providencia	Providencia alcalifaciens PAL-2	strain=PAL-2
>GCF_000633175.1	Proteobacteria	Gammaproteobacteria	Aeromonadales	Aeromonadaceae	Aeromonas	Aeromonas hydrophila AL09-71	strain=AL09-71
>GCF_002194005.1	Proteobacteria	Gammaproteobacteria	Pseudomonadales	Pseudomonadaceae	Pseudomonas	Pseudomonas aeruginosa	strain=717
>GCF_001652545.1	Actinobacteria	Actinobacteria	Corynebacteriales	Mycobacteriaceae	Mycobacterium	Mycobacterium mungi	strain=BM22813
>GCF_003196265.1	Proteobacteria	Gammaproteobacteria	Enterobacterales	Enterobacteriaceae	Klebsiella	Klebsiella variicola	strain=WUSM_KV_21
>GCF_000781385.1	Proteobacteria	Gammaproteobacteria	Enterobacterales	Enterobacteriaceae	Escherichia	Escherichia coli	strain=upec-106
>GCF_000629285.1	Proteobacteria	Gammaproteobacteria	Pseudomonadales	Pseudomonadaceae	Pseudomonas	Pseudomonas aeruginosa 3575	strain=3575
>GCF_002882295.1	Proteobacteria	Gammaproteobacteria	Pseudomonadales	Pseudomonadaceae	Pseudomonas	Pseudomonas sp. GW101-20A5	strain=GW101-20A5
>GCF_003549525.1	Proteobacteria	Gammaproteobacteria	Enterobacterales	Enterobacteriaceae	Salmonella	Salmonella enterica subsp. enterica serovar Derby	strain=2014LSAL04833
>GCF_001354715.1	Proteobacteria	Betaproteobacteria	Neisseriales	Neisseriaceae	Neisseria	Neisseria gonorrhoeae	strain=GCGS047
>GCF_003297785.1	Proteobacteria	Gammaproteobacteria	Xanthomonadales	Xanthomonadaceae	Xanthomonas	Xanthomonas oryzae pv. oryzae	strain=DBX0024
>GCF_001266015.1	Proteobacteria	Gammaproteobacteria	Enterobacterales	Enterobacteriaceae	Escherichia	Escherichia coli	strain=100100
>GCF_900481665.1	Proteobacteria	Gammaproteobacteria	Enterobacterales	Enterobacteriaceae	Escherichia	Escherichia coli	strain=VRES0544
>GCF_900129625.1	Proteobacteria	Gammaproteobacteria	Enterobacterales	Erwiniaceae	Pantoea	Pantoea sesami	strain=Si-M154
>GCF_001177265.1	Firmicutes	Bacilli	Lactobacillales	Streptococcaceae	Streptococcus	Streptococcus equi subsp. equi	strain=EQUI0096
>GCF_900207595.1	Actinobacteria	Actinobacteria	Streptomycetales	Streptomycetaceae	Streptomyces	Streptomyces microflavus	strain=CG 893
>GCF_000549985.1	Firmicutes	Bacilli	Bacillales	Staphylococcaceae	Staphylococcus	Staphylococcus aureus M1491	strain=M1491
>GCF_900448435.1	Proteobacteria	Gammaproteobacteria	Enterobacterales	Enterobacteriaceae	Escherichia	Escherichia coli	strain=NCTC13384
>GCF_000876735.1	Firmicutes	Bacilli	Lactobacillales	Streptococcaceae	Streptococcus	Streptococcus suis	strain=S1J
>GCF_900312995.1	Proteobacteria	Gammaproteobacteria	Oceanospirillales	Halomonadaceae	Kushneria	Kushneria phyllosphaerae	strain=EAod3
>GCF_001843705.1	Actinobacteria	Actinobacteria	Corynebacteriales	Mycobacteriaceae	Mycobacterium	Mycobacterium tuberculosis	strain=I0001662-1
>GCF_001119505.1	Actinobacteria	Actinobacteria	Corynebacteriales	Mycobacteriaceae	Mycobacterium	Mycobacterium tuberculosis	strain=400673
>GCF_002751695.1	Proteobacteria	Gammaproteobacteria	Enterobacterales	Enterobacteriaceae	Klebsiella	Klebsiella pneumoniae	strain=CF10728
>GCF_002785645.1	Proteobacteria	Gammaproteobacteria	Enterobacterales	Enterobacteriaceae	Enterobacter	Enterobacter cloacae	strain=ECC3137
>GCF_000011445.1	Tenericutes	Mollicutes	Mycoplasmatales	Mycoplasmataceae	Mycoplasma	Mycoplasma mycoides subsp. mycoides SC str. PG1	strain=PG1
>GCF_900167385.1	Bacteroidetes	Bacteroidia	Bacteroidales	Prevotellaceae	Prevotella	Prevotella oulorum	strain=ATCC 43324
>GCF_001870405.1	Proteobacteria	Betaproteobacteria	Burkholderiales	Burkholderiaceae	Polynucleobacter	Polynucleobacter asymbioticus	strain=P1-KOL8
>GCF_900062615.1	Proteobacteria	Gammaproteobacteria	Legionellales	Legionellaceae	Legionella	Legionella pneumophila	strain=2532STDY5467559
>GCF_001087205.1	Proteobacteria	Gammaproteobacteria	Enterobacterales	Yersiniaceae	Yersinia	Yersinia enterocolitica	strain=YE15/07
>GCF_900025105.1	Firmicutes	Bacilli	Lactobacillales	Streptococcaceae	Streptococcus	Streptococcus pneumoniae	strain=2842STDY5643782
>GCF_000695835.1	Tenericutes	Mollicutes	Mycoplasmatales	Mycoplasmataceae	Mycoplasma	Mycoplasma californicum	strain=ST-6
>GCF_000791705.1	Proteobacteria	Gammaproteobacteria	Pseudomonadales	Pseudomonadaceae	Pseudomonas	Pseudomonas aeruginosa	strain=AZPAE14957
>GCF_000642795.1	Firmicutes	Bacilli	Bacillales	Staphylococcaceae	Staphylococcus	Staphylococcus aureus VET0263R	strain=VET0263R
>GCF_003253205.1	Proteobacteria	Gammaproteobacteria	Enterobacterales	Enterobacteriaceae	Salmonella	Salmonella enterica	strain=CFSAN035679
>GCF_003581085.1	Proteobacteria	Gammaproteobacteria	Enterobacterales	Enterobacteriaceae	Salmonella	Salmonella enterica	strain=CFSAN047909
>GCF_002368215.1	Cyanobacteria		Nostocales	Nostocaceae	Nostoc	Nostoc sp. NIES-2111	strain=NIES-2111
>GCF_002036105.1	Proteobacteria	Gammaproteobacteria	Enterobacterales	Enterobacteriaceae	Salmonella	Salmonella enterica subsp. salamae serovar 47:d:z39	strain=BCW_1518
>GCF_003585655.1	Actinobacteria	Actinobacteria	Bifidobacteriales	Bifidobacteriaceae	Gardnerella	Gardnerella vaginalis	strain=NR038
>GCF_000391685.1	Firmicutes	Bacilli	Lactobacillales	Enterococcaceae	Enterococcus	Enterococcus faecalis EnGen0116	strain=UAA906
>GCF_003207175.1	Proteobacteria	Gammaproteobacteria	Enterobacterales	Enterobacteriaceae	Cronobacter	Cronobacter sakazakii	strain=CS-38
>GCF_900075355.1	Proteobacteria	Gammaproteobacteria	Enterobacterales	Enterobacteriaceae	Enterobacter	Enterobacter cloacae	strain=e1069
>GCF_001328595.1	Proteobacteria	Gammaproteobacteria	Enterobacterales	Enterobacteriaceae	Salmonella	Salmonella enterica subsp. enterica serovar Typhi	strain=IB5352
>GCF_003419175.1	Proteobacteria	Gammaproteobacteria	Enterobacterales	Enterobacteriaceae	Salmonella	Salmonella enterica	strain=2011K-1002
>GCF_000254115.1	Proteobacteria	Epsilonproteobacteria	Campylobacterales	Campylobacteraceae	Campylobacter	Campylobacter coli LMG 9853	strain=LMG 9853
>GCF_900498885.1	Proteobacteria	Gammaproteobacteria	Enterobacterales	Enterobacteriaceae	Klebsiella	Klebsiella pneumoniae
>GCF_900052865.1	Firmicutes	Bacilli	Lactobacillales	Streptococcaceae	Streptococcus	Streptococcus suis	strain=SS83
>GCF_001832825.1	Proteobacteria	Gammaproteobacteria	Enterobacterales	Enterobacteriaceae	Salmonella	Salmonella enterica subsp. diarizonae serovar 38:[k]:-	strain=CFSAN045020
>GCF_002050875.1	Proteobacteria	Gammaproteobacteria	Enterobacterales	Enterobacteriaceae	Salmonella	Salmonella enterica subsp. enterica serovar Muenster	strain=03-0374
>GCF_000148365.1	Proteobacteria	Gammaproteobacteria	Enterobacterales	Enterobacteriaceae	Escherichia	Escherichia coli ABU 83972	strain=ABU 83972
>GCF_000827735.1	Bacteroidetes	Flavobacteriia	Flavobacteriales	Flavobacteriaceae	Capnocytophaga	Capnocytophaga cynodegmi	strain=Ccy74
>GCF_000943215.1	Firmicutes	Bacilli	Lactobacillales	Streptococcaceae	Streptococcus	Streptococcus suis	strain=S96O
>GCF_000363325.1	Firmicutes	Bacilli	Bacillales	Staphylococcaceae	Staphylococcus	Staphylococcus aureus M1320	strain=M1320
>GCF_001566115.1	Proteobacteria	Gammaproteobacteria	Enterobacterales	Enterobacteriaceae	Salmonella	Salmonella enterica subsp. enterica serovar Typhimurium str. DT104	strain=V21
>GCF_003358035.1	Proteobacteria	Gammaproteobacteria	Enterobacterales	Enterobacteriaceae	Escherichia	Escherichia coli	strain=SC362
>GCF_000791265.1	Proteobacteria	Gammaproteobacteria	Pseudomonadales	Pseudomonadaceae	Pseudomonas	Pseudomonas aeruginosa	strain=AZPAE14925
>GCF_900511585.1	Proteobacteria	Gammaproteobacteria	Enterobacterales	Enterobacteriaceae	Klebsiella	Klebsiella pneumoniae	strain=EuSCAPE_FR006
>GCF_900000095.1	Actinobacteria	Actinobacteria	Propionibacteriales	Propionibacteriaceae	Propionibacterium	Propionibacterium freudenreichii	strain=CIRM-BIA 123
>GCF_003286565.1	Firmicutes	Bacilli	Lactobacillales	Aerococcaceae	Aerococcus	Aerococcus urinae	strain=UMB7382
>GCF_002775295.1	Proteobacteria	Gammaproteobacteria	Enterobacterales	Enterobacteriaceae	Klebsiella	Klebsiella pneumoniae	strain=AUH-KIMP196
>GCF_001571925.1	Proteobacteria	Gammaproteobacteria	Enterobacterales	Enterobacteriaceae	Escherichia	Escherichia coli	strain=CFSAN025103
>GCF_002607755.1	Proteobacteria	Gammaproteobacteria	Enterobacterales	Yersiniaceae	Serratia	Serratia sp. BW106	strain=BW106
>GCF_000797355.1	Proteobacteria	Gammaproteobacteria	Pseudomonadales	Pseudomonadaceae	Pseudomonas	Pseudomonas aeruginosa	strain=AZPAE12423
>GCF_900136435.1	Actinobacteria	Actinobacteria	Corynebacteriales	Mycobacteriaceae	Mycobacteroides	Mycobacteroides abscessus subsp. abscessus	strain=491
>GCF_001391535.1	Actinobacteria	Actinobacteria	Corynebacteriales	Mycobacteriaceae	Mycobacterium	Mycobacterium tuberculosis	strain=Bir 219
>GCF_900494015.1	Proteobacteria	Gammaproteobacteria	Enterobacterales	Enterobacteriaceae	Klebsiella	Klebsiella pneumoniae	strain=4300STDY6470450
>GCF_002803475.1	Proteobacteria	Gammaproteobacteria	Enterobacterales	Enterobacteriaceae	Escherichia	Escherichia coli	strain=K56-2
>GCF_900173075.1	Proteobacteria	Gammaproteobacteria	Enterobacterales	Enterobacteriaceae	Klebsiella	Klebsiella pneumoniae	strain=VRES1612
>GCF_900099075.1	Proteobacteria	Epsilonproteobacteria	Campylobacterales	Helicobacteraceae	Helicobacter	Helicobacter suis HS1
>GCF_900087835.1	Proteobacteria	Epsilonproteobacteria	Campylobacterales	Helicobacteraceae	Helicobacter	Helicobacter pylori
>GCF_000675435.1	Actinobacteria	Actinobacteria	Corynebacteriales	Mycobacteriaceae	Mycobacterium	Mycobacterium tuberculosis TB_RSA106	strain=TB_RSA106
>GCF_900480325.1	Proteobacteria	Gammaproteobacteria	Enterobacterales	Enterobacteriaceae	Escherichia	Escherichia coli	strain=VREC0605
>GCF_003255875.1	Firmicutes	Bacilli	Lactobacillales	Lactobacillaceae	Lactobacillus	Lactobacillus fermentum	strain=CBA7106
>GCF_003303085.1	Proteobacteria	Gammaproteobacteria	Enterobacterales	Enterobacteriaceae	Escherichia	Escherichia coli	strain=TUM18665
>GCF_000583975.1	Proteobacteria	Gammaproteobacteria	Pseudomonadales	Pseudomonadaceae	Pseudomonas	Pseudomonas aeruginosa LESlike1	strain=LESlike1
>GCF_001263115.1	Proteobacteria	Gammaproteobacteria	Enterobacterales	Enterobacteriaceae	Enterobacter	Enterobacter ludwigii	strain=AOUC-8/14
>GCF_003130125.1	Proteobacteria	Gammaproteobacteria	Pasteurellales	Pasteurellaceae	Aggregatibacter	Aggregatibacter aphrophilus	strain=PN_517
>GCF_000692495.1	Proteobacteria	Gammaproteobacteria	Enterobacterales	Enterobacteriaceae	Escherichia	Escherichia coli BIDMC 70	strain=BIDMC 70
>GCF_900512575.1	Proteobacteria	Gammaproteobacteria	Enterobacterales	Enterobacteriaceae	Klebsiella	Klebsiella pneumoniae	strain=EuSCAPE_DE053
>GCF_003122545.1	Proteobacteria	Gammaproteobacteria	Xanthomonadales	Xanthomonadaceae	Xanthomonas	Xanthomonas citri pv. citri	strain=FDC 1662
>GCF_001987015.1	Proteobacteria	Betaproteobacteria	Burkholderiales	Alcaligenaceae	Bordetella	Bordetella pertussis	strain=I110
>GCF_003051885.1	Proteobacteria	Gammaproteobacteria	Enterobacterales	Enterobacteriaceae	Lelliottia	Lelliottia sp. WB101	strain=WB101
>GCF_900148375.1	Proteobacteria	Gammaproteobacteria	Pseudomonadales	Pseudomonadaceae	Pseudomonas	Pseudomonas aeruginosa
>GCF_002509805.1	Proteobacteria	Gammaproteobacteria	Enterobacterales	Enterobacteriaceae	Escherichia	Escherichia coli	strain=MOD1-EC1927
>GCF_001130945.1	Firmicutes	Bacilli	Lactobacillales	Streptococcaceae	Streptococcus	Streptococcus pneumoniae	strain=SMRU1991
>GCF_900111955.1	Proteobacteria	Gammaproteobacteria	Pseudomonadales	Pseudomonadaceae	Pseudomonas	Pseudomonas sp. NFIX10	strain=NFIX10
>GCF_900172535.1	Proteobacteria	Gammaproteobacteria	Enterobacterales	Enterobacteriaceae	Klebsiella	Klebsiella pneumoniae	strain=VRCO0026
>GCF_001763075.1	Proteobacteria	Epsilonproteobacteria	Campylobacterales	Campylobacteraceae	Campylobacter	Campylobacter sp. BCW_4321	strain=BCW_4321
>GCF_000284455.1	Cyanobacteria		Synechococcales	Merismopediaceae	Synechocystis	Synechocystis sp. PCC 6803 substr. PCC-P	strain=PCC 6803 substr. PCC-P
>GCF_900065175.1	Firmicutes	Bacilli	Lactobacillales	Streptococcaceae	Streptococcus	Streptococcus pneumoniae	strain=2245STDY5819510
>GCF_000370165.1	Proteobacteria	Alphaproteobacteria	Rhizobiales	Brucellaceae	Brucella	Brucella abortus 67/93	strain=67/93
>GCF_001415275.1	Proteobacteria	Gammaproteobacteria	Pseudomonadales	Moraxellaceae	Acinetobacter	Acinetobacter baumannii	strain=ABBL091
>GCF_001634425.1	Proteobacteria	Gammaproteobacteria			Wohlfahrtiimonas	Wohlfahrtiimonas chitiniclastica	strain=20
>GCF_001278825.1	Bacteroidetes	Flavobacteriia	Flavobacteriales	Flavobacteriaceae	Capnocytophaga	Capnocytophaga sp. oral taxon 323	strain=F0383
>GCF_900502015.1	Proteobacteria	Gammaproteobacteria	Enterobacterales	Enterobacteriaceae	Klebsiella	Klebsiella pneumoniae	strain=EuSCAPE_PT071
>GCF_001481965.1	Firmicutes	Bacilli	Bacillales	Listeriaceae	Listeria	Listeria monocytogenes	strain=MOD1_LS272
>GCF_900028835.1	Firmicutes	Bacilli	Lactobacillales	Streptococcaceae	Streptococcus	Streptococcus pneumoniae	strain=2842STDY5753369
>GCF_001572365.1	Proteobacteria	Gammaproteobacteria	Enterobacterales	Enterobacteriaceae	Escherichia	Escherichia coli	strain=CFSAN025124
>GCF_001076175.1	Proteobacteria	Gammaproteobacteria	Enterobacterales	Enterobacteriaceae	Enterobacter	Enterobacter roggenkampii	strain=1254_ECLO
>GCF_000562065.1	Firmicutes	Bacilli	Bacillales	Staphylococcaceae	Staphylococcus	Staphylococcus aureus H45760	strain=H45760
>GCF_002515885.1	Proteobacteria	Gammaproteobacteria	Enterobacterales	Enterobacteriaceae	Escherichia	Escherichia coli	strain=MOD1-EC3869
>GCF_001588715.1	Firmicutes	Bacilli	Lactobacillales	Streptococcaceae	Streptococcus	Streptococcus sanguinis	strain=MB451
>GCF_001419625.1	Proteobacteria	Epsilonproteobacteria	Campylobacterales	Campylobacteraceae	Campylobacter	Campylobacter jejuni CVM 41964	strain=CVM 41964
>GCF_000540375.1	Firmicutes	Bacilli	Bacillales	Staphylococcaceae	Staphylococcus	Staphylococcus aureus UCIM6042	strain=UCIM6042
>GCF_001347375.1	Firmicutes	Bacilli	Lactobacillales	Streptococcaceae	Streptococcus	Streptococcus pneumoniae	strain=SMRU3109
>GCF_001604855.1	Proteobacteria	Gammaproteobacteria	Aeromonadales	Aeromonadaceae	Aeromonas	Aeromonas hydrophila	strain=AL10-121
>GCF_002285495.1	Firmicutes	Clostridia	Clostridiales	Clostridiaceae	Clostridium	Clostridium isatidis	strain=DSM 15098
>GCF_900023995.1	Firmicutes	Bacilli	Lactobacillales	Streptococcaceae	Streptococcus	Streptococcus pneumoniae	strain=2842STDY5644167
>GCF_001138425.1	Firmicutes	Bacilli	Lactobacillales	Streptococcaceae	Streptococcus	Streptococcus pneumoniae	strain=SMRU1648
>GCF_900125675.1	Firmicutes	Bacilli	Bacillales	Staphylococcaceae	Staphylococcus	Staphylococcus aureus	strain=3688STDY6124852
>GCF_001637735.1	Proteobacteria	Gammaproteobacteria	Enterobacterales	Enterobacteriaceae	Escherichia	Escherichia coli	strain=RiKo 2340/09
>GCF_002326355.1	Proteobacteria	Gammaproteobacteria	Pseudomonadales	Pseudomonadaceae	Pseudomonas	Pseudomonas aeruginosa	strain=env345
>GCF_000260775.1	Firmicutes	Bacilli	Lactobacillales	Lactobacillaceae	Lactobacillus	Lactobacillus malefermentans DSM 5705 = KCTC 3548	strain=KCTC 3548
>GCF_001059105.1	Proteobacteria	Gammaproteobacteria	Enterobacterales	Enterobacteriaceae	Escherichia	Escherichia coli	strain=774_ECOL
>GCF_003362425.1	Proteobacteria	Gammaproteobacteria	Enterobacterales	Enterobacteriaceae	Escherichia	Escherichia coli	strain=ECI-357
>GCF_900055085.1	Firmicutes	Bacilli	Lactobacillales	Streptococcaceae	Streptococcus	Streptococcus pneumoniae	strain=2690STDY5561837
>GCF_001614825.1	Proteobacteria	Gammaproteobacteria	Enterobacterales	Enterobacteriaceae	Escherichia	Escherichia coli	strain=sheep9
>GCF_003313565.1	Firmicutes	Clostridia	Clostridiales	Peptostreptococcaceae	Clostridioides	Clostridioides difficile	strain=DSM 27639
>GCF_000737535.1	Cyanobacteria		Synechococcales	Synechococcaceae	Synechococcus	Synechococcus sp. KORDI-100	strain=KORDI-100
>GCF_000589435.1	Proteobacteria	Gammaproteobacteria	Pseudomonadales	Moraxellaceae	Acinetobacter	Acinetobacter baumannii 25307_4	strain=25307_4
>GCF_000793845.1	Proteobacteria	Gammaproteobacteria	Pseudomonadales	Pseudomonadaceae	Pseudomonas	Pseudomonas aeruginosa	strain=AZPAE14913
>GCF_900180765.1	Proteobacteria	Gammaproteobacteria	Enterobacterales	Enterobacteriaceae	Klebsiella	Klebsiella pneumoniae subsp. pneumoniae	strain=3189STDY5864848
>GCF_900135585.1	Actinobacteria	Actinobacteria	Corynebacteriales	Mycobacteriaceae	Mycobacteroides	Mycobacteroides abscessus subsp. abscessus	strain=100
>GCF_002468265.1	Proteobacteria	Gammaproteobacteria	Enterobacterales	Enterobacteriaceae	Escherichia	Escherichia coli	strain=MOD1-EC6900
>GCF_001662105.1	Proteobacteria	Alphaproteobacteria	Rhizobiales	Rhizobiaceae	Rhizobium	Rhizobium aegyptiacum	strain=950
>GCF_001586695.1	Proteobacteria	Gammaproteobacteria	Enterobacterales	Enterobacteriaceae	Salmonella	Salmonella enterica subsp. enterica	strain=ADRDL-LA-8-2013
>GCF_001939525.1	Firmicutes	Bacilli	Bacillales	Bacillaceae	Bacillus	Bacillus licheniformis	strain=127160/7
>GCF_900447805.1	Firmicutes	Bacilli	Lactobacillales	Enterococcaceae	Enterococcus	Enterococcus faecalis	strain=NCTC13779
>GCF_001847315.1	Actinobacteria	Actinobacteria	Corynebacteriales	Mycobacteriaceae	Mycobacterium	Mycobacterium tuberculosis	strain=02-R1595
>GCF_002849735.1	Actinobacteria	Actinobacteria	Pseudonocardiales	Pseudonocardiaceae	Amycolatopsis	Amycolatopsis sp. BJA-103	strain=BJA-103
>GCF_002760615.1	Proteobacteria	Alphaproteobacteria	Rhodobacterales	Rhodobacteraceae	Puniceibacterium	Puniceibacterium antarcticum	strain=SM1211
>GCF_002259995.1	Firmicutes	Bacilli	Bacillales	Staphylococcaceae	Staphylococcus	Staphylococcus aureus	strain=UA796
>GCF_001104365.1	Proteobacteria	Gammaproteobacteria	Enterobacterales	Enterobacteriaceae	Salmonella	Salmonella enterica subsp. enterica serovar Typhi	strain=MDUST32
>GCF_900217195.1	Firmicutes	Clostridia	Clostridiales	Clostridiaceae	Clostridium	Clostridium paraputrificum	strain=LH058
>GCF_002486275.1	Proteobacteria	Gammaproteobacteria	Enterobacterales	Enterobacteriaceae	Escherichia	Escherichia coli	strain=MOD1-EC6275
>GCF_001832725.1	Proteobacteria	Gammaproteobacteria	Enterobacterales	Enterobacteriaceae	Salmonella	Salmonella enterica subsp. diarizonae serovar 59:[k]:z35	strain=CFSAN044910
>GCF_900480665.1	Proteobacteria	Gammaproteobacteria	Enterobacterales	Enterobacteriaceae	Escherichia	Escherichia coli	strain=VRES0345
>GCF_900290225.1	Acidobacteria	Acidobacteriia	Acidobacteriales	Acidobacteriaceae	Candidatus Sulfotelmatobacter	Candidatus Sulfotelmatobacter sp. SbA7	strain=Peat soil MAG SbA7
>GCF_900141415.1	Actinobacteria	Actinobacteria	Corynebacteriales	Mycobacteriaceae	Mycobacteroides	Mycobacteroides abscessus subsp. bolletii	strain=893
>GCF_001062275.1	Firmicutes	Bacilli	Bacillales	Staphylococcaceae	Staphylococcus	Staphylococcus aureus	strain=1195_SAUR
>GCF_000480115.1	Proteobacteria	Alphaproteobacteria	Rhizobiales	Brucellaceae	Brucella	Brucella abortus 99-9971-159	strain=99-9971-159
>GCF_002195015.1	Proteobacteria	Gammaproteobacteria	Enterobacterales	Enterobacteriaceae	Escherichia	Escherichia coli	strain=UMDUCD-O157-2016-S33
>GCF_001587775.1	Proteobacteria	Gammaproteobacteria	Enterobacterales	Enterobacteriaceae	Salmonella	Salmonella enterica subsp. enterica serovar Typhimurium	strain=CFSAN033934
>GCF_002877465.1	Proteobacteria	Gammaproteobacteria	Vibrionales	Vibrionaceae	Vibrio	Vibrio cyclitrophicus	strain=10N.261.55.B9
>GCF_001978285.1	Proteobacteria	Betaproteobacteria	Burkholderiales	Burkholderiaceae	Burkholderia	Burkholderia pseudomallei	strain=NAU2B-5
>GCF_001339675.1	Firmicutes	Bacilli	Lactobacillales	Streptococcaceae	Streptococcus	Streptococcus pneumoniae	strain=SMRU788
>GCF_002885135.1	Verrucomicrobia	Verrucomicrobiae	Verrucomicrobiales	Akkermansiaceae	Akkermansia	Akkermansia muciniphila	strain=BSH01
>GCF_003321255.1	Proteobacteria	Gammaproteobacteria	Enterobacterales	Enterobacteriaceae	Klebsiella	Klebsiella pneumoniae	strain=BC_4303
>GCF_002536335.1	Proteobacteria	Gammaproteobacteria	Enterobacterales	Enterobacteriaceae	Escherichia	Escherichia coli	strain=MOD1-EC6122
>GCF_002860705.1	Proteobacteria	Gammaproteobacteria	Enterobacterales	Enterobacteriaceae	Yokenella	Yokenella regensburgei	strain=UMB0819
>GCF_002229715.1	Proteobacteria	Gammaproteobacteria	Enterobacterales	Enterobacteriaceae	Escherichia	Escherichia coli	strain=MOD1-EC5506
>GCF_001650505.1	Proteobacteria	Gammaproteobacteria	Enterobacterales	Enterobacteriaceae	Escherichia	Escherichia coli	strain=EC2608
>GCF_900079995.1	Proteobacteria	Gammaproteobacteria	Enterobacterales	Enterobacteriaceae	Citrobacter	Citrobacter europaeus	strain=type strain: 97/99
>GCF_900031345.1	Firmicutes	Bacilli	Lactobacillales	Streptococcaceae	Streptococcus	Streptococcus pneumoniae	strain=2842STDY5753690
>GCF_900184925.1	Firmicutes	Clostridia	Clostridiales	Ruminococcaceae		Ruminococcaceae bacterium HV4-5-B5C
>GCF_000761905.1	Firmicutes	Bacilli	Lactobacillales	Leuconostocaceae	Oenococcus	Oenococcus oeni S11	strain=S11
>GCF_000491735.1	Proteobacteria	Gammaproteobacteria	Vibrionales	Vibrionaceae	Vibrio	Vibrio parahaemolyticus S022	strain=S022
>GCF_001391915.1	Actinobacteria	Actinobacteria	Corynebacteriales	Mycobacteriaceae	Mycobacterium	Mycobacterium tuberculosis	strain=Bir 160
>GCF_001378715.1	Actinobacteria	Actinobacteria	Corynebacteriales	Mycobacteriaceae	Mycobacterium	Mycobacterium tuberculosis	strain=1336D
>GCF_900143695.1	Proteobacteria	Deltaproteobacteria	Desulfobacterales	Desulfobulbaceae	Desulfopila	Desulfopila aestuarii DSM 18488	strain=DSM 18488
>GCF_002583555.1	Actinobacteria	Actinobacteria	Pseudonocardiales	Pseudonocardiaceae	Pseudonocardia	Pseudonocardia sp. N23	strain=N23
>GCF_000174475.1	Firmicutes	Bacilli	Bacillales	Staphylococcaceae	Staphylococcus	Staphylococcus aureus A5948	strain=A5948
>GCF_002460335.1	Proteobacteria	Gammaproteobacteria	Enterobacterales	Enterobacteriaceae	Escherichia	Escherichia coli	strain=MOD1-EC1598
>GCF_000651475.1	Actinobacteria	Actinobacteria	Corynebacteriales	Mycobacteriaceae	Mycobacterium	Mycobacterium tuberculosis TKK_03_0037	strain=TKK_03_0037
>GCF_000939315.1	Firmicutes	Bacilli	Lactobacillales	Streptococcaceae	Streptococcus	Streptococcus suis	strain=F7L
>GCF_002561385.1	Firmicutes	Bacilli	Bacillales	Bacillaceae	Bacillus	Bacillus cereus	strain=AFS016365
>GCF_000597805.1	Proteobacteria	Epsilonproteobacteria	Campylobacterales	Campylobacteraceae	Campylobacter	Campylobacter corcagiensis	strain=CIT 045
>GCF_001079585.1	Proteobacteria	Gammaproteobacteria	Enterobacterales	Enterobacteriaceae	Salmonella	Salmonella enterica subsp. enterica serovar Typhi	strain=Gen-0022
>GCF_002152355.1	Proteobacteria	Gammaproteobacteria	Enterobacterales	Enterobacteriaceae	Klebsiella	Klebsiella pneumoniae	strain=BWH66
>GCF_900453255.1	Proteobacteria	Gammaproteobacteria	Pseudomonadales	Moraxellaceae	Moraxella	Moraxella ovis	strain=NCTC11969
>GCF_000373745.1	Proteobacteria	Betaproteobacteria	Burkholderiales	Alcaligenaceae	Oligella	Oligella ureolytica DSM 18253	strain=DSM 18253
>GCF_001092445.1	Firmicutes	Bacilli	Lactobacillales	Streptococcaceae	Streptococcus	Streptococcus pneumoniae	strain=SMRU1861
>GCF_900025705.1	Proteobacteria	Betaproteobacteria	Neisseriales	Neisseriaceae	Neisseria	Neisseria meningitidis	strain=2842STDY5881414
>GCF_002971095.1	Proteobacteria	Gammaproteobacteria	Enterobacterales	Enterobacteriaceae	Escherichia	Escherichia coli	strain=HT2012EP08
>GCF_900501025.1	Proteobacteria	Gammaproteobacteria	Enterobacterales	Enterobacteriaceae	Klebsiella	Klebsiella pneumoniae	strain=EuSCAPE_ES128
>GCF_900230115.1	Bacteroidetes	Cytophagia	Cytophagales			Cytophagales bacterium TFI 002	strain=TFI 002
>GCF_001460985.1	Proteobacteria	Gammaproteobacteria	Enterobacterales	Enterobacteriaceae	Klebsiella	Klebsiella pneumoniae	strain=KPOI-4
>GCF_000092765.1	Actinobacteria	Actinobacteria	Bifidobacteriales	Bifidobacteriaceae	Bifidobacterium	Bifidobacterium animalis subsp. lactis V9	strain=V9
>GCF_000515975.1	Proteobacteria	Gammaproteobacteria	Pseudomonadales	Moraxellaceae	Acinetobacter	Acinetobacter baumannii UH8807	strain=UH8807
>GCF_000593625.1	Firmicutes	Bacilli	Bacillales	Staphylococcaceae	Staphylococcus	Staphylococcus aureus F55987	strain=F55987
>GCF_002195805.1	Proteobacteria	Gammaproteobacteria	Enterobacterales	Enterobacteriaceae	Escherichia	Escherichia coli	strain=UMDUCD-O157-2016-S28
>GCF_000274885.2	Proteobacteria	Epsilonproteobacteria	Campylobacterales	Helicobacteraceae	Helicobacter	Helicobacter pylori Hp M3	strain=Hp M3
>GCF_000458495.1	Proteobacteria	Gammaproteobacteria	Enterobacterales	Enterobacteriaceae	Escherichia	Escherichia coli HVH 164 (4-5953081)	strain=HVH 164 (4-5953081)
>GCF_002274285.1	Firmicutes	Bacilli	Bacillales	Staphylococcaceae	Staphylococcus	Staphylococcus aureus	strain=UCI 5
>GCF_900103345.1	Proteobacteria	Gammaproteobacteria	Pseudomonadales	Pseudomonadaceae	Pseudomonas	Pseudomonas azotoformans	strain=LMG 21611
>GCF_001862825.1	Proteobacteria	Gammaproteobacteria	Pseudomonadales	Moraxellaceae	Acinetobacter	Acinetobacter baumannii	strain=XH778
>GCF_000552505.1	Firmicutes	Bacilli	Bacillales	Staphylococcaceae	Staphylococcus	Staphylococcus aureus M0131	strain=M0131
>GCF_002803325.1	Firmicutes	Bacilli	Bacillales	Paenibacillaceae	Paenibacillus	Paenibacillus sp. GM2FR	strain=GM2FR
>GCF_001242655.1	Proteobacteria	Gammaproteobacteria	Enterobacterales	Enterobacteriaceae	Salmonella	Salmonella enterica subsp. enterica serovar Saintpaul	strain=CVM N45953
>GCF_001206355.1	Firmicutes	Bacilli	Lactobacillales	Streptococcaceae	Streptococcus	Streptococcus pneumoniae	strain=SMRU834
>GCF_001838635.1	Proteobacteria	Gammaproteobacteria	Pasteurellales	Pasteurellaceae	Haemophilus	Haemophilus sp. HMSC71H05	strain=HMSC71H05
>GCF_000712135.1	Proteobacteria	Alphaproteobacteria	Sphingomonadales	Sphingomonadaceae	Sphingomonas	Sphingomonas sp. UNC305MFCol5.2	strain=UNC305MFCol5.2
>GCF_000514175.1	Firmicutes	Bacilli	Bacillales	Bacillaceae	Bacillus	Bacillus sp. 171095_106	strain=171095_106
>GCF_001722255.1	Actinobacteria	Actinobacteria	Corynebacteriales	Corynebacteriaceae	Corynebacterium	Corynebacterium amycolatum	strain=ICIS 53
>GCF_001095265.1	Firmicutes	Bacilli	Lactobacillales	Streptococcaceae	Streptococcus	Streptococcus pneumoniae	strain=SMRU2345
>GCF_002278155.1	Proteobacteria	Gammaproteobacteria	Enterobacterales	Enterobacteriaceae	Enterobacter	Enterobacter cloacae	strain=DS8140
>GCF_001297295.1	Firmicutes	Bacilli	Bacillales	Staphylococcaceae	Staphylococcus	Staphylococcus aureus	strain=BU_G0201_t8
>GCF_900186525.1	Bacteroidetes	Flavobacteriia	Flavobacteriales	Flavobacteriaceae	Flavobacterium	Flavobacterium psychrophilum	strain=IT09
>GCF_000394155.1	Firmicutes	Bacilli	Lactobacillales	Enterococcaceae	Enterococcus	Enterococcus faecalis EnGen0241	strain=FA2-2
>GCF_900241215.1	Proteobacteria	Gammaproteobacteria	Enterobacterales	Enterobacteriaceae	Salmonella	Salmonella enterica
>GCF_900202675.1	Proteobacteria	Betaproteobacteria	Neisseriales	Neisseriaceae	Neisseria	Neisseria meningitidis	strain=Neisseria meningitidis
>GCF_900129305.1	Proteobacteria	Deltaproteobacteria	Syntrophobacterales	Syntrophobacteraceae	Desulfacinum	Desulfacinum infernum DSM 9756	strain=DSM 9756
>GCF_002738635.1	Proteobacteria	Gammaproteobacteria	Xanthomonadales	Xanthomonadaceae	Stenotrophomonas	Stenotrophomonas maltophilia	strain=ZC_2007
>GCF_002075555.1	Proteobacteria	Gammaproteobacteria	Enterobacterales	Enterobacteriaceae	Cronobacter	Cronobacter sakazakii	strain=MOD1-Anth48g
>GCF_001468105.1	Proteobacteria	Gammaproteobacteria	Legionellales	Legionellaceae	Legionella	Legionella sainthelensi	strain=Mt.St.Helens-4
>GCF_002557185.1	Firmicutes	Bacilli	Bacillales	Bacillaceae	Bacillus	Bacillus wiedmannii	strain=AFS024429
>GCF_900141225.1	Actinobacteria	Actinobacteria	Corynebacteriales	Mycobacteriaceae	Mycobacteroides	Mycobacteroides abscessus subsp. massiliense	strain=705
>GCF_900077155.1	Proteobacteria	Gammaproteobacteria	Enterobacterales	Enterobacteriaceae	Enterobacter	Enterobacter cloacae	strain=e448
>GCF_002211285.1	Proteobacteria	Alphaproteobacteria	Rhizobiales	Rhizobiaceae	Rhizobium	Rhizobium sp. R635	strain=R635
>GCF_900191565.1	Firmicutes	Bacilli	Lactobacillales	Streptococcaceae	Streptococcus	Streptococcus pneumoniae	strain=UoS4012
>GCF_003322655.1	Proteobacteria	Gammaproteobacteria	Enterobacterales	Enterobacteriaceae	Escherichia	Escherichia coli	strain=GER_MD03_1505_Eco_006
>GCF_001859685.1	Proteobacteria	Betaproteobacteria	Neisseriales	Neisseriaceae	Neisseria	Neisseria gonorrhoeae	strain=USO_GC3863
>GCF_900197005.1	Proteobacteria	Epsilonproteobacteria	Campylobacterales	Helicobacteraceae	Helicobacter	Helicobacter felis
>GCF_000623455.2	Proteobacteria	Gammaproteobacteria	Enterobacterales	Enterobacteriaceae	Salmonella	Salmonella enterica subsp. enterica serovar Enteritidis str. SA19992322	strain=SA19992322
>GCF_000552785.1	Firmicutes	Bacilli	Bacillales	Staphylococcaceae	Staphylococcus	Staphylococcus aureus M0148	strain=M0148
>GCF_001170065.1	Firmicutes	Bacilli	Lactobacillales	Streptococcaceae	Streptococcus	Streptococcus pneumoniae	strain=0160
>GCF_002912065.1	Firmicutes	Bacilli	Bacillales	Bacillaceae	Bacillus	Bacillus thuringiensis serovar morrisoni	strain=BGSC 4AA1
>GCF_001065975.1	Firmicutes	Bacilli	Bacillales	Staphylococcaceae	Staphylococcus	Staphylococcus aureus	strain=69_SAUR
>GCF_001080605.1	Proteobacteria	Gammaproteobacteria	Enterobacterales	Enterobacteriaceae	Salmonella	Salmonella enterica subsp. enterica serovar Typhi	strain=XN211
>GCF_900128225.1	Firmicutes	Bacilli	Bacillales	Staphylococcaceae	Staphylococcus	Staphylococcus argenteus	strain=3688STDY6125085
>GCF_002095755.1	Firmicutes	Bacilli	Lactobacillales	Lactobacillaceae	Lactobacillus	Lactobacillus parabuchneri	strain=FAM21835
>GCF_001036915.1	Proteobacteria	Gammaproteobacteria	Pseudomonadales	Pseudomonadaceae	Pseudomonas	Pseudomonas aeruginosa	strain=Pae_CF67.06d
>GCF_000378785.1	Proteobacteria	Alphaproteobacteria	Rhizobiales	Rhizobiaceae	Sinorhizobium	Sinorhizobium medicae WSM1115	strain=WSM1115
>GCF_001132765.1	Proteobacteria	Gammaproteobacteria	Enterobacterales	Enterobacteriaceae	Salmonella	Salmonella enterica subsp. enterica serovar Typhi	strain=2002-216507
>GCF_001143425.1	Firmicutes	Bacilli	Lactobacillales	Streptococcaceae	Streptococcus	Streptococcus pneumoniae	strain=4
>GCF_000364825.1	Actinobacteria	Actinobacteria	Corynebacteriales	Mycobacteriaceae	Mycobacterium	Mycobacterium tuberculosis str. Beijing/NITR203	strain=Beijing/NITR203
>GCF_002532905.1	Proteobacteria	Epsilonproteobacteria	Campylobacterales	Helicobacteraceae	Helicobacter	Helicobacter pylori	strain=3046
>GCF_000553875.1	Firmicutes	Bacilli	Bacillales	Staphylococcaceae	Staphylococcus	Staphylococcus aureus M0241	strain=M0241
>GCF_000746455.1	Proteobacteria	Gammaproteobacteria	Thiotrichales	Francisellaceae	Francisella	Francisella tularensis	strain=FAC
>GCF_002077195.1	Proteobacteria	Gammaproteobacteria	Enterobacterales	Enterobacteriaceae	Escherichia	Escherichia coli	strain=FAM21845
>GCF_002107305.1	Proteobacteria	Gammaproteobacteria	Enterobacterales	Enterobacteriaceae	Salmonella	Salmonella enterica subsp. enterica serovar Thompson	strain=NY_FSL S10-1636
>GCF_900512605.1	Proteobacteria	Gammaproteobacteria	Enterobacterales	Enterobacteriaceae	Klebsiella	Klebsiella pneumoniae	strain=EuSCAPE_DE008
>GCF_002812505.1	Firmicutes	Bacilli	Lactobacillales	Streptococcaceae	Streptococcus	Streptococcus agalactiae	strain=SGEHI2015-113
>GCF_002060155.1	Proteobacteria	Gammaproteobacteria	Enterobacterales	Enterobacteriaceae	Salmonella	Salmonella enterica subsp. enterica serovar Enteritidis	strain=BCW_3418
>GCF_001979695.1	Proteobacteria	Betaproteobacteria	Burkholderiales	Burkholderiaceae	Burkholderia	Burkholderia pseudomallei	strain=MSHR1683
>GCF_900052355.1	Firmicutes	Bacilli	Bacillales	Staphylococcaceae	Staphylococcus	Staphylococcus aureus	strain=st3203
>GCF_001394775.1	Actinobacteria	Actinobacteria	Corynebacteriales	Mycobacteriaceae	Mycobacterium	Mycobacterium tuberculosis	strain=Bir 296
>GCF_900034255.1	Proteobacteria	Betaproteobacteria	Neisseriales	Neisseriaceae	Neisseria	Neisseria meningitidis	strain=2842STDY5881426
>GCF_003045255.1	Firmicutes	Bacilli	Bacillales	Listeriaceae	Listeria	Listeria monocytogenes	strain=2016TE3770-1-1
>GCF_000788095.1	Proteobacteria	Gammaproteobacteria	Xanthomonadales	Xanthomonadaceae	Stenotrophomonas	Stenotrophomonas maltophilia	strain=B418
>GCF_002884935.1	Actinobacteria	Actinobacteria	Corynebacteriales	Corynebacteriaceae	Corynebacterium	Corynebacterium tuscaniense	strain=UMB0792
>GCF_000624735.2	Proteobacteria	Gammaproteobacteria	Enterobacterales	Enterobacteriaceae	Salmonella	Salmonella enterica subsp. enterica serovar Enteritidis str. EC20121542	strain=EC20121542
>GCF_900450635.1	Proteobacteria	Gammaproteobacteria	Vibrionales	Vibrionaceae	Grimontia	Grimontia hollisae	strain=NCTC11640
>GCF_001036545.1	Proteobacteria	Gammaproteobacteria	Pseudomonadales	Pseudomonadaceae	Pseudomonas	Pseudomonas aeruginosa	strain=Pae_CF67.12e
>GCF_001128945.1	Firmicutes	Bacilli	Lactobacillales	Streptococcaceae	Streptococcus	Streptococcus pneumoniae	strain=SMRU2298
>GCF_000640035.1	Firmicutes	Bacilli	Bacillales	Staphylococcaceae	Staphylococcus	Staphylococcus aureus Sau 46	strain=Sau 46
>GCF_001272175.1	Proteobacteria	Gammaproteobacteria	Enterobacterales	Enterobacteriaceae	Salmonella	Salmonella enterica subsp. enterica serovar Enteritidis	strain=CVM N48702
>GCF_000530955.1	Firmicutes	Clostridia	Clostridiales	Peptostreptococcaceae	Clostridioides	Clostridioides difficile T10	strain=T10
>GCF_000300955.1	Proteobacteria	Gammaproteobacteria	Enterobacterales	Enterobacteriaceae	Klebsiella	Klebsiella pneumoniae subsp. pneumoniae WGLW5	strain=WGLW5
>GCF_002906475.1	Proteobacteria	Gammaproteobacteria	Vibrionales	Vibrionaceae	Vibrio	Vibrio campbellii	strain=BoB-53
>GCF_003206475.1	Proteobacteria	Alphaproteobacteria	Rhodospirillales	Acetobacteraceae	Komagataeibacter	Komagataeibacter maltaceti	strain=LMG 1529
>GCF_002122635.1	Firmicutes	Bacilli	Bacillales	Staphylococcaceae	Staphylococcus	Staphylococcus aureus	strain=CFSA291
>GCF_002183325.1	Proteobacteria	Gammaproteobacteria	Pseudomonadales	Moraxellaceae	Acinetobacter	Acinetobacter baumannii	strain=ABUH580
>GCF_002231855.1	Proteobacteria	Gammaproteobacteria	Enterobacterales	Enterobacteriaceae	Escherichia	Escherichia coli	strain=MOD1-EC5122
>GCF_900140265.1	Actinobacteria	Actinobacteria	Corynebacteriales	Mycobacteriaceae	Mycobacteroides	Mycobacteroides abscessus subsp. abscessus	strain=687
>GCF_000169695.1	Proteobacteria	Gammaproteobacteria	Enterobacterales	Yersiniaceae	Yersinia	Yersinia pestis biovar Antiqua str. E1979001	strain=E1979001
>GCF_002723705.1	Proteobacteria	Gammaproteobacteria	Enterobacterales	Enterobacteriaceae	Salmonella	Salmonella enterica subsp. enterica serovar Typhimurium	strain=SE492
>GCF_001529025.1	Proteobacteria	Betaproteobacteria	Burkholderiales	Burkholderiaceae	Burkholderia	Burkholderia ubonensis	strain=MSMB1171WGS
>GCF_003574015.1	Firmicutes	Clostridia	Clostridiales	Oscillospiraceae	Oscillibacter	Oscillibacter sp. PEA192	strain=PEA192
>GCF_900134545.1	Actinobacteria	Actinobacteria	Corynebacteriales	Mycobacteriaceae	Mycobacteroides	Mycobacteroides abscessus subsp. massiliense	strain=969
>GCF_001585565.1	Firmicutes	Bacilli	Lactobacillales	Streptococcaceae	Streptococcus	Streptococcus pneumoniae	strain=AK136
>GCF_000684715.1	Firmicutes	Bacilli	Bacillales	Staphylococcaceae	Staphylococcus	Staphylococcus aureus 2011-60-2275-7	strain=2011-60-2275-7
>GCF_900050085.1	Firmicutes	Bacilli	Lactobacillales	Streptococcaceae	Streptococcus	Streptococcus pneumoniae	strain=A32572
>GCF_001511175.1	Proteobacteria	Gammaproteobacteria	Enterobacterales	Enterobacteriaceae	Klebsiella	Klebsiella pneumoniae
>GCF_002417005.1	Proteobacteria	Gammaproteobacteria	Enterobacterales	Enterobacteriaceae	Enterobacter	Enterobacter hormaechei	strain=EC015
>GCF_900465805.1	Proteobacteria	Alphaproteobacteria	Rhizobiales			Rhizobiales bacterium
>GCF_001758715.1	Proteobacteria	Betaproteobacteria	Burkholderiales	Oxalobacteraceae	Janthinobacterium	Janthinobacterium sp. HH104	strain=HH104
>GCF_900051595.1	Firmicutes	Bacilli	Lactobacillales	Streptococcaceae	Streptococcus	Streptococcus suis	strain=SS979
>GCF_003198545.1	Proteobacteria	Gammaproteobacteria	Enterobacterales	Enterobacteriaceae	Salmonella	Salmonella enterica	strain=CFSAN035953
>GCF_000289655.1	Firmicutes	Bacilli	Lactobacillales	Streptococcaceae	Streptococcus	Streptococcus agalactiae GB00887	strain=GB00887
>GCF_003262965.1	Proteobacteria	Gammaproteobacteria	Enterobacterales	Enterobacteriaceae	Klebsiella	Klebsiella pneumoniae	strain=WCHKP015468
>GCF_002931475.1	Actinobacteria	Actinobacteria	Micrococcales	Microbacteriaceae	Rathayibacter	Rathayibacter rathayi	strain=AY2A9
>GCF_002812075.1	Spirochaetes	Spirochaetia		Leptospiraceae	Leptospira	Leptospira sp. ATI2-C-A2	strain=ATI2-C-A2
>GCF_001874695.1	Proteobacteria	Gammaproteobacteria	Enterobacterales	Enterobacteriaceae	Klebsiella	Klebsiella pneumoniae	strain=AR_0042
>GCF_001947105.1	Actinobacteria	Actinobacteria	Corynebacteriales	Mycobacteriaceae	Mycobacterium	Mycobacterium tuberculosis	strain=I0004783-2
>GCF_003571035.1	Proteobacteria	Gammaproteobacteria	Enterobacterales	Enterobacteriaceae	Klebsiella	Klebsiella pneumoniae	strain=C14_15_09Ph
>GCF_002934545.1	Bacteroidetes	Bacteroidia	Bacteroidales	Bacteroidaceae	Bacteroides	Bacteroides xylanolyticus	strain=DSM 3808
>GCF_900241245.1	Proteobacteria	Gammaproteobacteria	Enterobacterales	Enterobacteriaceae	Salmonella	Salmonella enterica
>GCF_001677725.2	Proteobacteria	Gammaproteobacteria	Enterobacterales	Enterobacteriaceae	Escherichia	Escherichia coli	strain=GN1220
>GCF_002244615.1	Proteobacteria	Gammaproteobacteria	Enterobacterales	Enterobacteriaceae	Escherichia	Escherichia coli	strain=25-420
>GCF_003201605.1	Firmicutes	Bacilli	Bacillales	Bacillaceae	Streptohalobacillus	Streptohalobacillus salinus	strain=DSM 22440
>GCF_000202835.1	Proteobacteria	Alphaproteobacteria	Rhodospirillales	Acetobacteraceae	Acidiphilium	Acidiphilium multivorum AIU301	strain=AIU301
>GCF_003412855.1	Proteobacteria	Gammaproteobacteria	Pseudomonadales	Pseudomonadaceae	Pseudomonas	Pseudomonas savastanoi pv. phaseolicola	strain=535
>GCF_002844235.1	Proteobacteria	Alphaproteobacteria	Rhodospirillales	Rhodospirillaceae	Thalassospira	Thalassospira lohafexi	strain=Zumi 95
>GCF_900049475.1	Firmicutes	Bacilli	Lactobacillales	Streptococcaceae	Streptococcus	Streptococcus pneumoniae	strain=2245STDY5609147
>GCF_001474335.1	Proteobacteria	Gammaproteobacteria	Enterobacterales	Enterobacteriaceae	Salmonella	Salmonella enterica	strain=CVM 43770
>GCF_001111865.1	Proteobacteria	Gammaproteobacteria	Enterobacterales	Enterobacteriaceae	Salmonella	Salmonella enterica subsp. enterica serovar Typhi	strain=MDUST175
>GCF_000518525.1	Bacteroidetes	Flavobacteriia	Flavobacteriales	Flavobacteriaceae	Olleya	Olleya sp. VCSM12	strain=VCSM12
>GCF_001632885.1	Actinobacteria	Actinobacteria	Corynebacteriales	Mycobacteriaceae	Mycobacterium	Mycobacterium kansasii	strain=1010001493
>GCF_900168015.1	Bacteroidetes	Sphingobacteriia	Sphingobacteriales	Sphingobacteriaceae	Pedobacter	Pedobacter luteus	strain=DSM 22385
>GCF_003143585.1	Proteobacteria	Gammaproteobacteria	Enterobacterales	Enterobacteriaceae	Escherichia	Escherichia coli	strain=B9S20
>GCF_003548705.1	Proteobacteria	Gammaproteobacteria	Enterobacterales	Enterobacteriaceae	Salmonella	Salmonella enterica subsp. enterica serovar Derby	strain=2014LSAL02547
>GCF_001985285.1	Proteobacteria	Betaproteobacteria	Burkholderiales	Alcaligenaceae	Bordetella	Bordetella pertussis	strain=H637
>GCF_000698715.1	Proteobacteria	Gammaproteobacteria	Enterobacterales	Enterobacteriaceae	Salmonella	Salmonella enterica subsp. enterica serovar Bareilly str. CFSAN000211	strain=CFSAN000211
>GCF_003600515.1	Proteobacteria	Betaproteobacteria	Neisseriales	Neisseriaceae	Neisseria	Neisseria meningitidis	strain=MRSN430946
>GCF_000658095.1	Actinobacteria	Actinobacteria	Corynebacteriales	Mycobacteriaceae	Mycobacterium	Mycobacterium tuberculosis XTB13-110	strain=XTB13-110
>GCF_001052195.1	Proteobacteria	Gammaproteobacteria	Enterobacterales	Enterobacteriaceae	Enterobacter	Enterobacter cloacae	strain=1131_ECLO
>GCF_002252535.1	Proteobacteria	Alphaproteobacteria	Rhizobiales	Brucellaceae	Ochrobactrum	Ochrobactrum lupini	strain=LUP21
>GCF_003293085.1	Proteobacteria	Gammaproteobacteria	Enterobacterales	Enterobacteriaceae	Escherichia	Escherichia coli	strain=B215
>GCF_900174335.1	Proteobacteria	Gammaproteobacteria	Enterobacterales	Enterobacteriaceae	Klebsiella	Klebsiella pneumoniae	strain=VRCO0293
>GCF_001251795.1	Proteobacteria	Gammaproteobacteria	Enterobacterales	Enterobacteriaceae	Shigella	Shigella sonnei	strain=H132860550
>GCF_002926895.1	Proteobacteria	Gammaproteobacteria	Enterobacterales	Enterobacteriaceae	Salmonella	Salmonella enterica subsp. enterica serovar Heidelberg	strain=C_NS-004
>GCF_003388425.1	Proteobacteria	Gammaproteobacteria	Enterobacterales	Enterobacteriaceae	Escherichia	Escherichia coli	strain=LMR3128
>GCF_001092285.1	Firmicutes	Bacilli	Lactobacillales	Streptococcaceae	Streptococcus	Streptococcus pneumoniae	strain=BHN630
>GCF_003065385.1	Proteobacteria	Betaproteobacteria	Burkholderiales	Burkholderiaceae	Polynucleobacter	Polynucleobacter acidiphobus	strain=MWH-PoolGreenA3
>GCF_001315085.1	Firmicutes	Bacilli	Bacillales	Bacillaceae	Bacillus	Bacillus akibai JCM 9157	strain=JCM 9157
>GCF_001473555.1	Proteobacteria	Gammaproteobacteria	Enterobacterales	Enterobacteriaceae	Salmonella	Salmonella enterica	strain=CVM 43784
>GCF_000804385.1	Firmicutes	Bacilli	Lactobacillales	Enterococcaceae	Enterococcus	Enterococcus faecium	strain=70-61-7
>GCF_900065765.1	Firmicutes	Bacilli	Lactobacillales	Streptococcaceae	Streptococcus	Streptococcus suis	strain=SS1026
>GCF_003482035.1	Firmicutes	Clostridia	Clostridiales	Peptostreptococcaceae	Clostridioides	Clostridioides difficile	strain=DSM 28196
>GCF_001683415.1	Proteobacteria	Gammaproteobacteria	Vibrionales	Vibrionaceae	Vibrio	Vibrio cholerae 2740-80	strain=2740-80
>GCF_001876295.1	Actinobacteria	Actinobacteria	Corynebacteriales	Corynebacteriaceae	Corynebacterium	Corynebacterium diphtheriae	strain=ST378-KZN-2016-48412
>GCF_000567105.1	Proteobacteria	Gammaproteobacteria	Enterobacterales	Enterobacteriaceae	Klebsiella	Klebsiella pneumoniae BIDMC 48	strain=BIDMC 48
>GCF_000702605.1	Firmicutes	Bacilli	Bacillales		Exiguobacterium	Exiguobacterium acetylicum DSM 20416	strain=DSM 20416
>GCF_900105665.1	Proteobacteria	Alphaproteobacteria	Rhodospirillales	Rhodospirillaceae	Thalassospira	Thalassospira sp. KO164	strain=KO164
>GCF_900140355.1	Actinobacteria	Actinobacteria	Corynebacteriales	Mycobacteriaceae	Mycobacteroides	Mycobacteroides abscessus subsp. abscessus	strain=267
>GCF_002981405.1	Proteobacteria	Betaproteobacteria	Burkholderiales	Burkholderiaceae	Burkholderia	Burkholderia gladioli	strain=AU26456
>GCF_001235305.1	Firmicutes	Bacilli	Bacillales	Staphylococcaceae	Staphylococcus	Staphylococcus haemolyticus	strain=137772
>GCF_001860995.1	Firmicutes	Bacilli	Lactobacillales	Streptococcaceae	Streptococcus	Streptococcus pneumoniae	strain=SP215
>GCF_000294265.2	Firmicutes	Bacilli	Lactobacillales	Enterococcaceae	Enterococcus	Enterococcus faecalis ERV81	strain=ERV81
>GCF_000550145.1	Firmicutes	Bacilli	Bacillales	Staphylococcaceae	Staphylococcus	Staphylococcus aureus M1506	strain=M1506
>GCF_001148605.1	Firmicutes	Bacilli	Lactobacillales	Streptococcaceae	Streptococcus	Streptococcus pneumoniae	strain=SMRU1948
>GCF_900192455.1	Firmicutes	Bacilli	Lactobacillales	Streptococcaceae	Streptococcus	Streptococcus pneumoniae	strain=UoS4318
>GCF_002327085.1	Proteobacteria	Betaproteobacteria	Neisseriales	Neisseriaceae	Neisseria	Neisseria sp. 10022	strain=10022
>GCF_002937375.1	Proteobacteria	Gammaproteobacteria	Enterobacterales	Enterobacteriaceae	Escherichia	Escherichia albertii	strain=MBT-EA1
>GCF_900196805.1	Proteobacteria	Epsilonproteobacteria	Campylobacterales	Helicobacteraceae	Helicobacter	Helicobacter felis
>GCF_001080905.1	Proteobacteria	Gammaproteobacteria	Enterobacterales	Enterobacteriaceae	Salmonella	Salmonella enterica subsp. enterica serovar Typhi	strain=Gen-0016
>GCF_900029365.1	Proteobacteria	Gammaproteobacteria	Pseudomonadales	Moraxellaceae	Acinetobacter	Acinetobacter baumannii	strain=L
>GCF_900157075.1	Actinobacteria	Actinobacteria	Bifidobacteriales	Bifidobacteriaceae	Bifidobacterium	Bifidobacterium longum
>GCF_001032845.1	Proteobacteria	Gammaproteobacteria	Enterobacterales	Enterobacteriaceae	Klebsiella	Klebsiella pneumoniae	strain=CHS206
>GCF_001942815.1	Actinobacteria	Actinobacteria	Corynebacteriales	Mycobacteriaceae	Mycobacterium	Mycobacterium tuberculosis	strain=I0003179-4
>GCF_000249135.1	Proteobacteria	Gammaproteobacteria	Enterobacterales	Enterobacteriaceae	Escherichia	Escherichia coli DEC1E	strain=DEC1E
>GCF_000287115.2	Proteobacteria	Gammaproteobacteria	Vibrionales	Vibrionaceae	Vibrio	Vibrio ordalii FS-144	strain=FS-144
>GCF_001133025.1	Proteobacteria	Gammaproteobacteria	Enterobacterales	Enterobacteriaceae	Salmonella	Salmonella enterica subsp. enterica serovar Typhi	strain=E02-1963
>GCF_900017225.1	Proteobacteria	Betaproteobacteria	Neisseriales	Neisseriaceae	Neisseria	Neisseria meningitidis	strain=2842STDY5881526
>GCF_001980655.1	Proteobacteria	Betaproteobacteria	Burkholderiales	Burkholderiaceae	Burkholderia	Burkholderia pseudomallei	strain=MSHR5104
>GCF_000518885.1	Firmicutes	Bacilli	Bacillales	Bacillaceae	Bacillus	Bacillus sp. J33	strain=J33
>GCF_002152515.1	Proteobacteria	Gammaproteobacteria	Enterobacterales	Enterobacteriaceae	Klebsiella	Klebsiella pneumoniae	strain=MGH155
>GCF_900190475.1	Firmicutes	Bacilli	Lactobacillales	Streptococcaceae	Streptococcus	Streptococcus pneumoniae	strain=UoS2280
>GCF_002393365.1	Proteobacteria	Gammaproteobacteria	Enterobacterales	Enterobacteriaceae	Escherichia	Escherichia coli	strain=FDAARGOS_403
>GCF_002125175.1	Firmicutes	Bacilli	Bacillales	Staphylococcaceae	Staphylococcus	Staphylococcus aureus	strain=CFSA091
>GCF_900125835.1	Firmicutes	Bacilli	Bacillales	Staphylococcaceae	Staphylococcus	Staphylococcus aureus	strain=3688STDY6124872
>GCF_000667805.1	Actinobacteria	Actinobacteria	Corynebacteriales	Mycobacteriaceae	Mycobacterium	Mycobacterium tuberculosis H37Rv	strain=H37Rv
>GCF_002318065.1	Proteobacteria	Betaproteobacteria	Neisseriales	Neisseriaceae	Neisseria	Neisseria meningitidis	strain=NmUS03x1
>GCF_001160845.1	Firmicutes	Bacilli	Lactobacillales	Streptococcaceae	Streptococcus	Streptococcus pneumoniae	strain=SMRU970
>GCF_002018695.1	Proteobacteria	Gammaproteobacteria	Vibrionales	Vibrionaceae	Vibrio	Vibrio parahaemolyticus	strain=PMA32.14
>GCF_000819865.1	Proteobacteria	Gammaproteobacteria	Aeromonadales	Aeromonadaceae	Aeromonas	Aeromonas eucrenophila	strain=CECT 4224
>GCF_001085325.1	Proteobacteria	Gammaproteobacteria	Enterobacterales	Enterobacteriaceae	Salmonella	Salmonella enterica subsp. enterica serovar Typhi	strain=E98-8120
>GCF_002854915.1	Proteobacteria	Gammaproteobacteria	Enterobacterales	Enterobacteriaceae	Klebsiella	Klebsiella pneumoniae	strain=COL-Kpn99
>GCF_900093115.1	Proteobacteria	Gammaproteobacteria	Enterobacterales	Enterobacteriaceae	Klebsiella	Klebsiella pneumoniae	strain=PB484
>GCF_001849995.1	Actinobacteria	Actinobacteria	Corynebacteriales	Mycobacteriaceae	Mycobacterium	Mycobacterium tuberculosis	strain=02-R1705
>GCF_001528685.1	Proteobacteria	Betaproteobacteria	Burkholderiales	Burkholderiaceae	Burkholderia	Burkholderia cepacia	strain=MSMB1062WGS
>GCF_001838135.1	Proteobacteria	Betaproteobacteria	Neisseriales	Neisseriaceae	Neisseria	Neisseria sp. HMSC078H04	strain=HMSC078H04
>GCF_003111965.1	Proteobacteria	Gammaproteobacteria	Xanthomonadales	Xanthomonadaceae	Xanthomonas	Xanthomonas vasicola pv. zeae	strain=X15
>GCF_000187895.1	Bacteroidetes	Bacteroidia	Bacteroidales	Bacteroidaceae	Bacteroides	Bacteroides plebeius DSM 17135	strain=DSM 17135
>GCF_001393395.1	Actinobacteria	Actinobacteria	Corynebacteriales	Mycobacteriaceae	Mycobacterium	Mycobacterium tuberculosis	strain=Bir 394
>GCF_000520835.1	Bacteroidetes	Flavobacteriia	Flavobacteriales	Flavobacteriaceae	Chryseobacterium	Chryseobacterium indologenes NBRC 14944	strain=NBRC 14944
>GCF_002016815.1	Proteobacteria	Gammaproteobacteria	Pseudomonadales	Moraxellaceae	Acinetobacter	Acinetobacter baumannii	strain=ABUH672
>GCF_003053135.1	Firmicutes	Bacilli	Lactobacillales	Lactobacillaceae	Lactobacillus	Lactobacillus acidophilus	strain=DS24_1
>GCF_001945855.1	Actinobacteria	Actinobacteria	Corynebacteriales	Mycobacteriaceae	Mycobacterium	Mycobacterium tuberculosis	strain=I0000335-5
>GCF_001114325.1	Firmicutes	Bacilli	Lactobacillales	Streptococcaceae	Streptococcus	Streptococcus pneumoniae	strain=SMRU2573
>GCF_003205735.1	Proteobacteria	Gammaproteobacteria	Vibrionales	Vibrionaceae	Vibrio	Vibrio cholerae	strain=UG040
>GCF_003314995.1	Proteobacteria	Alphaproteobacteria	Rhizobiales	Brucellaceae	Pseudochrobactrum	Pseudochrobactrum asaccharolyticum	strain=DSM 25619
>GCF_001497655.1	Proteobacteria	Epsilonproteobacteria	Campylobacterales	Campylobacteraceae	Campylobacter	Campylobacter coli	strain=n/a
>GCF_000454565.1	Proteobacteria	Betaproteobacteria	Burkholderiales	Burkholderiaceae	Burkholderia	Burkholderia pseudomallei str. NCTC 13392 substr. morphotype_1	strain=NCTC 13392 substr. morphotype_1
>GCF_000934755.1	Proteobacteria	Deltaproteobacteria	Desulfovibrionales	Desulfohalobiaceae	Desulfonatronovibrio	Desulfonatronovibrio magnus	strain=AHT22
>GCF_003191505.1	Firmicutes	Bacilli	Bacillales	Listeriaceae	Listeria	Listeria monocytogenes	strain=LM-F-20
>GCF_000710075.1	Proteobacteria	Gammaproteobacteria	Enterobacterales	Enterobacteriaceae	Klebsiella	Klebsiella pneumoniae	strain=5422
>GCF_001690895.1	Proteobacteria	Gammaproteobacteria	Orbales	Orbaceae	Gilliamella	Gilliamella apicola	strain=Nev5-1
>GCF_003048085.1	Proteobacteria	Gammaproteobacteria	Enterobacterales	Enterobacteriaceae	Escherichia	Escherichia coli	strain=KG-20
>GCF_900183915.1	Firmicutes	Bacilli	Bacillales	Staphylococcaceae	Staphylococcus	Staphylococcus argenteus
>GCF_003197235.1	Proteobacteria	Gammaproteobacteria	Enterobacterales	Enterobacteriaceae	Klebsiella	Klebsiella variicola	strain=WUSM_KV_22
>GCF_001689365.1	Proteobacteria	Gammaproteobacteria	Enterobacterales	Enterobacteriaceae	Shigella	Shigella sonnei	strain=CDPH_C117
>GCF_000961455.1	Proteobacteria	Gammaproteobacteria	Xanthomonadales	Xanthomonadaceae	Xanthomonas	Xanthomonas citri pv. citri	strain=AW14
>GCF_002581905.1	Firmicutes	Bacilli	Bacillales	Bacillaceae	Bacillus	Bacillus wiedmannii	strain=AFS042581
>GCF_001629755.1	Proteobacteria	Gammaproteobacteria	Enterobacterales	Enterobacteriaceae	Salmonella	Salmonella enterica subsp. diarizonae	strain=11-01853
>GCF_002115035.1	Firmicutes	Bacilli	Bacillales	Listeriaceae	Listeria	Listeria monocytogenes	strain=FRR B 2887
>GCF_900094715.1	Actinobacteria	Actinobacteria	Corynebacteriales	Gordoniaceae	Gordonia	Gordonia sp. v-85	strain=V-85
>GCF_000476915.1	Proteobacteria	Epsilonproteobacteria	Campylobacterales	Helicobacteraceae	Helicobacter	Helicobacter pylori SA165A	strain=SA165A
>GCF_001812975.1	Actinobacteria	Actinobacteria	Micrococcales	Micrococcaceae	Rothia	Rothia sp. HMSC073B08	strain=HMSC073B08
>GCF_000365725.1	Proteobacteria	Alphaproteobacteria	Rhizobiales	Brucellaceae	Brucella	Brucella abortus F3/07-1	strain=F3/07-1
>GCF_003332755.1	Proteobacteria	Gammaproteobacteria	Pseudomonadales	Pseudomonadaceae	Pseudomonas	Pseudomonas aeruginosa	strain=PA35
>GCF_001124665.1	Firmicutes	Bacilli	Lactobacillales	Streptococcaceae	Streptococcus	Streptococcus pneumoniae	strain=35C
>GCF_000160915.1	Firmicutes	Bacilli	Bacillales	Bacillaceae	Bacillus	Bacillus cereus BGSC 6E1	strain=BGSC 6E1
>GCF_002963405.1	Firmicutes	Bacilli	Lactobacillales	Streptococcaceae	Streptococcus	Streptococcus suis	strain=803
>GCF_002557315.1	Firmicutes	Bacilli	Bacillales	Bacillaceae	Bacillus	Bacillus wiedmannii	strain=AFS023251
>GCF_900146845.1	Proteobacteria	Gammaproteobacteria	Pseudomonadales	Pseudomonadaceae	Pseudomonas	Pseudomonas aeruginosa
>GCF_002994635.1	Proteobacteria	Deltaproteobacteria	Myxococcales		Enhygromyxa	Enhygromyxa salina	strain=SWB007
>GCF_001222045.1	Firmicutes	Bacilli	Lactobacillales	Streptococcaceae	Streptococcus	Streptococcus agalactiae	strain=GB-NI-004
>GCF_001851875.1	Actinobacteria	Actinobacteria	Corynebacteriales	Mycobacteriaceae	Mycobacterium	Mycobacterium tuberculosis	strain=02-R1063
>GCF_002534395.1	Proteobacteria	Epsilonproteobacteria	Campylobacterales	Helicobacteraceae	Helicobacter	Helicobacter pylori	strain=3125
>GCF_000675175.1	Actinobacteria	Actinobacteria	Corynebacteriales	Mycobacteriaceae	Mycobacterium	Mycobacterium tuberculosis TB_RSA93	strain=TB_RSA93
>GCF_002272225.1	Firmicutes	Bacilli	Bacillales	Bacillaceae	Bacillus	Bacillus sp. 7894-2	strain=7894-2
>GCF_001988115.1	Proteobacteria	Betaproteobacteria	Burkholderiales	Alcaligenaceae	Bordetella	Bordetella pertussis	strain=C757
>GCF_002272545.1	Firmicutes	Bacilli	Bacillales	Bacillaceae	Bacillus	Bacillus clausii	strain=7538
>GCF_000733725.1	Proteobacteria	Alphaproteobacteria	Rhizobiales	Phyllobacteriaceae	Nitratireductor	Nitratireductor basaltis	strain=UMTGB225
>GCF_000189095.1	Proteobacteria	Gammaproteobacteria	Enterobacterales	Enterobacteriaceae	Salmonella	Salmonella enterica subsp. enterica serovar Montevideo str. 2009085258	strain=2009085258
>GCF_002508205.1	Proteobacteria	Gammaproteobacteria	Enterobacterales	Enterobacteriaceae	Escherichia	Escherichia coli	strain=KCJ3820
>GCF_000785705.2	Proteobacteria	Gammaproteobacteria	Methylococcales	Methylococcaceae	Methylomonas	Methylomonas denitrificans	strain=FJG1
>GCF_003310905.1	Firmicutes	Bacilli	Bacillales	Staphylococcaceae	Staphylococcus	Staphylococcus aureus	strain=AG037
>GCF_000555865.1	Firmicutes	Bacilli	Bacillales	Staphylococcaceae	Staphylococcus	Staphylococcus aureus M0423	strain=M0423
>GCF_001200155.1	Firmicutes	Bacilli	Bacillales	Staphylococcaceae	Staphylococcus	Staphylococcus aureus	strain=USFL053
>GCF_000439535.1	Proteobacteria	Gammaproteobacteria	Alteromonadales	Alteromonadaceae	Alteromonas	Alteromonas mediterranea U7	strain=U7
>GCF_003413345.1	Proteobacteria	Gammaproteobacteria	Pseudomonadales	Pseudomonadaceae	Pseudomonas	Pseudomonas savastanoi pv. phaseolicola	strain=518
>GCF_000477575.1	Firmicutes	Bacilli	Lactobacillales	Enterococcaceae	Enterococcus	Enterococcus faecium E525	strain=E525
>GCF_001207375.1	Firmicutes	Bacilli	Lactobacillales	Streptococcaceae	Streptococcus	Streptococcus pneumoniae	strain=BHN590
>GCF_000570595.1	Firmicutes	Bacilli	Bacillales	Staphylococcaceae	Staphylococcus	Staphylococcus aureus T92876	strain=T92876
>GCF_000717515.1	Proteobacteria	Gammaproteobacteria	Enterobacterales	Enterobacteriaceae	Klebsiella	Klebsiella pneumoniae subsp. pneumoniae KPR0928	strain=KPR0928
>GCF_001231385.1	Proteobacteria	Epsilonproteobacteria	Campylobacterales	Campylobacteraceae	Campylobacter	Campylobacter jejuni	strain=OXC6501
>GCF_000931895.1	Proteobacteria	Gammaproteobacteria	Pseudomonadales	Moraxellaceae	Acinetobacter	Acinetobacter pittii	strain=NBRC 110504
>GCF_001700275.1	Firmicutes	Bacilli	Bacillales	Bacillaceae	Bacillus	Bacillus badius	strain=SGD-V-25
>GCF_001727245.1	Proteobacteria	Gammaproteobacteria	Vibrionales	Vibrionaceae	Vibrio	Vibrio parahaemolyticus	strain=GCSL_R146
>GCF_001159965.1	Firmicutes	Bacilli	Lactobacillales	Streptococcaceae	Streptococcus	Streptococcus pneumoniae	strain=SMRU1941
>GCF_003472605.1	Actinobacteria	Actinobacteria	Bifidobacteriales	Bifidobacteriaceae	Bifidobacterium	Bifidobacterium longum	strain=AM10-15B
>GCF_000940055.1	Firmicutes	Bacilli	Lactobacillales	Streptococcaceae	Streptococcus	Streptococcus suis	strain=S3C
>GCF_000361465.1	Firmicutes	Bacilli	Bacillales	Staphylococcaceae	Staphylococcus	Staphylococcus aureus M0536	strain=M0536
>GCF_001339355.1	Firmicutes	Bacilli	Lactobacillales	Streptococcaceae	Streptococcus	Streptococcus pneumoniae	strain=SMRU658
>GCF_000510585.2	Proteobacteria	Gammaproteobacteria	Vibrionales	Vibrionaceae	Vibrio	Vibrio parahaemolyticus EKP-008	strain=EKP-008
>GCF_001248025.1	Proteobacteria	Epsilonproteobacteria	Campylobacterales	Helicobacteraceae	Helicobacter	Helicobacter pylori	strain=UM165
>GCF_900107155.1	Proteobacteria	Gammaproteobacteria	Pseudomonadales	Pseudomonadaceae	Pseudomonas	Pseudomonas salomonii	strain=ICMP 14252
>GCF_001845975.1	Actinobacteria	Actinobacteria	Corynebacteriales	Mycobacteriaceae	Mycobacterium	Mycobacterium tuberculosis	strain=99-R647
>GCF_002262555.1	Proteobacteria	Gammaproteobacteria	Enterobacterales	Enterobacteriaceae	Klebsiella	Klebsiella pneumoniae	strain=L222
>GCF_900504755.1	Proteobacteria	Gammaproteobacteria	Enterobacterales	Enterobacteriaceae	Klebsiella	Klebsiella pneumoniae	strain=EuSCAPE_RO024
>GCF_001693385.1	Proteobacteria	Alphaproteobacteria	Rhizobiales	Bradyrhizobiaceae	Bradyrhizobium	Bradyrhizobium icense	strain=LMTR 13
>GCF_000248495.1	Firmicutes	Bacilli	Bacillales	Staphylococcaceae	Staphylococcus	Staphylococcus aureus subsp. aureus CIG1114	strain=CIG1114
>GCF_001930025.1	Proteobacteria	Gammaproteobacteria	Pasteurellales	Pasteurellaceae	Mannheimia	Mannheimia haemolytica	strain=2190MH
>GCF_000674695.1	Actinobacteria	Actinobacteria	Corynebacteriales	Mycobacteriaceae	Mycobacterium	Mycobacterium tuberculosis UT0002	strain=UT0002
>GCF_900024115.1	Firmicutes	Bacilli	Lactobacillales	Streptococcaceae	Streptococcus	Streptococcus pneumoniae	strain=2842STDY5753317
>GCF_001218905.1	Proteobacteria	Gammaproteobacteria	Enterobacterales	Yersiniaceae	Yersinia	Yersinia enterocolitica	strain=YE221/02
>GCF_900140915.1	Actinobacteria	Actinobacteria	Corynebacteriales	Mycobacteriaceae	Mycobacteroides	Mycobacteroides abscessus subsp. abscessus	strain=649
>GCF_001592205.1	Proteobacteria	Alphaproteobacteria	Caulobacterales	Caulobacteraceae	Brevundimonas	Brevundimonas vesicularis NBRC 12165	strain=NBRC 12165
>GCF_002235165.1	Proteobacteria	Gammaproteobacteria	Enterobacterales	Enterobacteriaceae	Klebsiella	Klebsiella pneumoniae	strain=57
>GCF_900113645.1	Firmicutes	Bacilli	Lactobacillales	Carnobacteriaceae	Trichococcus	Trichococcus flocculiformis	strain=DSM 2094
>GCF_001574355.1	Firmicutes	Clostridia	Clostridiales	Clostridiaceae	Clostridium	Clostridium botulinum	strain=SU0729
>GCF_002107535.1	Proteobacteria	Gammaproteobacteria	Enterobacterales	Enterobacteriaceae	Salmonella	Salmonella enterica subsp. enterica serovar Infantis	strain=NY_FSL S10-1666
>GCF_003024215.1	Actinobacteria	Actinobacteria	Streptomycetales	Streptomycetaceae	Streptomyces	Streptomyces sp. CS149	strain=CS149
>GCF_001362695.1	Proteobacteria	Gammaproteobacteria	Enterobacterales	Enterobacteriaceae	Salmonella	Salmonella enterica subsp. enterica serovar Typhi	strain=dn122
>GCF_000295055.2	Firmicutes	Bacilli	Lactobacillales	Enterococcaceae	Enterococcus	Enterococcus faecium 503	strain=503
>GCF_003237415.1	Firmicutes	Bacilli	Bacillales	Staphylococcaceae	Staphylococcus	Staphylococcus aureus	strain=CM121
>GCF_003068865.1	Proteobacteria	Gammaproteobacteria	Enterobacterales	Enterobacteriaceae	Salmonella	Salmonella enterica subsp. enterica	strain=CFSAN058586
>GCF_000699845.1	Bacteroidetes	Bacteroidia	Bacteroidales	Bacteroidaceae	Bacteroides	Bacteroides vulgatus str. 3775 SR(B) 19	strain=3775 SR(B) 19
>GCF_003066685.1	Proteobacteria	Gammaproteobacteria	Enterobacterales	Enterobacteriaceae	Salmonella	Salmonella enterica subsp. enterica serovar Dublin	strain=CFSAN060424
>GCF_000808015.1	Firmicutes	Clostridia	Clostridiales	Peptostreptococcaceae	Terrisporobacter	Terrisporobacter othiniensis	strain=08-306576
>GCF_001335455.1	Firmicutes	Bacilli	Lactobacillales	Streptococcaceae	Streptococcus	Streptococcus pneumoniae	strain=17F
>GCF_001545275.1	Proteobacteria	Epsilonproteobacteria	Campylobacterales	Campylobacteraceae	Campylobacter	Campylobacter coli	strain=ZJ2013CCHD50
>GCF_000011345.1	Cyanobacteria		Synechococcales	Synechococcaceae	Thermosynechococcus	Thermosynechococcus elongatus BP-1
>GCF_000670495.1	Actinobacteria	Actinobacteria	Corynebacteriales	Mycobacteriaceae	Mycobacterium	Mycobacterium tuberculosis TB_RSA33	strain=TB_RSA33
>GCF_002458255.1	Proteobacteria	Gammaproteobacteria	Enterobacterales	Enterobacteriaceae	Escherichia	Escherichia coli	strain=MOD1-EC1831
>GCF_002252415.1	Proteobacteria	Gammaproteobacteria	Enterobacterales	Enterobacteriaceae	Klebsiella	Klebsiella pneumoniae	strain=SCKP-LL83
>GCF_001942105.1	Proteobacteria	Gammaproteobacteria	Enterobacterales	Enterobacteriaceae	Escherichia	Escherichia coli	strain=86J1
>GCF_003117255.1	Proteobacteria	Gammaproteobacteria	Enterobacterales	Enterobacteriaceae	Salmonella	Salmonella enterica subsp. enterica serovar Braenderup	strain=190
>GCF_002857315.1	Proteobacteria	Gammaproteobacteria	Enterobacterales	Enterobacteriaceae	Klebsiella	Klebsiella pneumoniae	strain=C6
>GCF_002893865.1	Proteobacteria	Gammaproteobacteria	Vibrionales	Vibrionaceae	Vibrio	Vibrio campbellii	strain=151112C
>GCF_001161505.1	Proteobacteria	Gammaproteobacteria	Enterobacterales	Enterobacteriaceae	Salmonella	Salmonella enterica subsp. enterica serovar Typhi	strain=MDUST136
>GCF_000223375.1	Proteobacteria	Alphaproteobacteria	Rhodobacterales	Rhodobacteraceae	Ketogulonicigenium	Ketogulonicigenium vulgare WSH-001	strain=WSH-001
>GCF_000295335.2	Firmicutes	Bacilli	Lactobacillales	Enterococcaceae	Enterococcus	Enterococcus faecium 505	strain=505
>GCF_001620905.1	Proteobacteria	Gammaproteobacteria	Enterobacterales	Enterobacteriaceae	Escherichia	Escherichia coli	strain=GN04488
>GCF_000552565.1	Firmicutes	Bacilli	Bacillales	Staphylococcaceae	Staphylococcus	Staphylococcus aureus M0134	strain=M0134
>GCF_001417085.1	Proteobacteria	Epsilonproteobacteria	Campylobacterales	Campylobacteraceae	Campylobacter	Campylobacter coli	strain=CVM N40944
>GCF_000239115.1	Firmicutes	Bacilli	Lactobacillales	Enterococcaceae	Enterococcus	Enterococcus faecium E4452	strain=E4452
>GCF_002231165.1	Proteobacteria	Gammaproteobacteria	Enterobacterales	Enterobacteriaceae	Escherichia	Escherichia coli	strain=MOD1-EC5224
>GCF_002035805.1	Proteobacteria	Gammaproteobacteria	Enterobacterales	Enterobacteriaceae	Salmonella	Salmonella enterica	strain=BCW_1525
>GCF_900494135.1	Proteobacteria	Gammaproteobacteria	Enterobacterales	Enterobacteriaceae	Klebsiella	Klebsiella pneumoniae	strain=4300STDY6470460
>GCF_001806135.1	Proteobacteria	Gammaproteobacteria	Pseudomonadales	Pseudomonadaceae	Pseudomonas	Pseudomonas lundensis	strain=AU9518
>GCF_000947295.1	Firmicutes	Bacilli	Lactobacillales	Streptococcaceae	Streptococcus	Streptococcus pneumoniae	strain=SMRU559
>GCF_001430825.1	Bacteroidetes	Flavobacteriia	Flavobacteriales	Flavobacteriaceae	Sediminicola	Sediminicola sp. YIK13	strain=YIK13
>GCF_001844855.1	Actinobacteria	Actinobacteria	Corynebacteriales	Mycobacteriaceae	Mycobacterium	Mycobacterium tuberculosis	strain=I0001278-6
>GCF_001759585.1	Firmicutes	Bacilli	Bacillales	Listeriaceae	Listeria	Listeria monocytogenes	strain=NRRL B-33115
>GCF_000162215.1	Bacteroidetes	Bacteroidia	Bacteroidales	Bacteroidaceae	Bacteroides	Bacteroides sp. D20	strain=D20
>GCF_001033305.1	Proteobacteria	Gammaproteobacteria	Enterobacterales	Enterobacteriaceae	Klebsiella	Klebsiella pneumoniae	strain=CHS234
>GCF_900112115.1	Bacteroidetes	Flavobacteriia	Flavobacteriales	Flavobacteriaceae	Chryseobacterium	Chryseobacterium jeonii	strain=DSM 17048
>GCF_001354195.1	Firmicutes	Bacilli	Bacillales	Staphylococcaceae	Staphylococcus	Staphylococcus aureus	strain=USFL179
>GCF_900129505.1	Proteobacteria	Alphaproteobacteria	Rhizobiales	Bradyrhizobiaceae	Bradyrhizobium	Bradyrhizobium erythrophlei	strain=GAS242
>GCF_000953735.1	Proteobacteria	Gammaproteobacteria	Alteromonadales	Moritellaceae	Moritella	Moritella viscosa
>GCF_001869445.1	Firmicutes	Bacilli	Lactobacillales	Leuconostocaceae	Oenococcus	Oenococcus oeni	strain=AWRIB465
>GCF_900172495.1	Proteobacteria	Gammaproteobacteria	Enterobacterales	Enterobacteriaceae	Klebsiella	Klebsiella pneumoniae	strain=VRES0566
>GCF_003340245.1	Actinobacteria	Coriobacteriia	Eggerthellales	Eggerthellaceae	Eggerthella	Eggerthella lenta	strain=11C
>GCF_003012435.1	Firmicutes	Bacilli	Lactobacillales	Streptococcaceae	Streptococcus	Streptococcus suis	strain=C2232
>GCF_001877185.1	Proteobacteria	Epsilonproteobacteria	Campylobacterales	Campylobacteraceae	Campylobacter	Campylobacter jejuni	strain=CDPHFDLB-F12M005620b9b2a
>GCF_001118265.1	Firmicutes	Bacilli	Lactobacillales	Streptococcaceae	Streptococcus	Streptococcus pneumoniae	strain=BHN383
>GCF_001295745.1	Proteobacteria	Gammaproteobacteria	Enterobacterales	Enterobacteriaceae	Salmonella	Salmonella enterica subsp. enterica serovar Typhimurium	strain=ST2287
>GCF_002082245.2	Proteobacteria	Gammaproteobacteria	Enterobacterales	Yersiniaceae	Yersinia	Yersinia enterocolitica	strain=FDAARGOS_227
>GCF_003336755.1	Proteobacteria	Alphaproteobacteria	Rhodospirillales		Elioraea	Elioraea sp. YIM 72297	strain=YIM 72297
>GCF_002489585.1	Firmicutes	Bacilli	Bacillales	Listeriaceae	Listeria	Listeria monocytogenes	strain=CDPHFDLB-F13M00450b
>GCF_000153805.1	Cyanobacteria		Synechococcales	Synechococcaceae	Synechococcus	Synechococcus sp. BL107	strain=BL107
>GCF_000503115.1	Proteobacteria	Alphaproteobacteria	Rhizobiales	Phyllobacteriaceae	Mesorhizobium	Mesorhizobium sp. LSJC255A00	strain=LSJC255A00
>GCF_002804285.1	Firmicutes	Bacilli	Lactobacillales	Streptococcaceae	Lactococcus	Lactococcus lactis subsp. lactis	strain=G423
>GCF_900083765.1	Proteobacteria	Gammaproteobacteria	Enterobacterales	Enterobacteriaceae	Klebsiella	Klebsiella oxytoca	strain=2880STDY5682504
>GCF_001274675.1	Proteobacteria	Gammaproteobacteria	Xanthomonadales	Xanthomonadaceae	Stenotrophomonas	Stenotrophomonas maltophilia	strain=ISMMS2R
>GCF_001995805.1	Proteobacteria	Gammaproteobacteria	Vibrionales	Vibrionaceae	Salinivibrio	Salinivibrio kushneri	strain=IC202
>GCF_900504035.1	Proteobacteria	Gammaproteobacteria	Enterobacterales	Enterobacteriaceae	Klebsiella	Klebsiella pneumoniae	strain=EuSCAPE_RO051
>GCF_002061425.1	Proteobacteria	Gammaproteobacteria	Enterobacterales	Enterobacteriaceae	Salmonella	Salmonella enterica	strain=BCW_3425
>GCF_001752055.1	Firmicutes	Bacilli	Bacillales	Listeriaceae	Listeria	Listeria monocytogenes	strain=CFSAN002253
>GCF_000631145.1	Firmicutes	Bacilli	Lactobacillales	Streptococcaceae	Streptococcus	Streptococcus pyogenes ABC020057168	strain=ABC020057168
>GCF_000155635.1	Cyanobacteria		Synechococcales	Synechococcaceae	Cyanobium	Cyanobium sp. PCC 7001	strain=PCC 7001
>GCF_002079925.1	Firmicutes	Bacilli	Lactobacillales	Lactobacillaceae	Lactobacillus	Lactobacillus salivarius	strain=NCIMB8817
>GCF_900172275.1	Proteobacteria	Alphaproteobacteria	Rhodobacterales	Rhodobacteraceae	Pseudooctadecabacter	Pseudooctadecabacter jejudonensis	strain=CECT 8397
>GCF_002535485.1	Proteobacteria	Gammaproteobacteria	Enterobacterales	Enterobacteriaceae	Escherichia	Escherichia coli	strain=MOD1-EC6124
>GCF_002275355.1	Firmicutes	Bacilli	Bacillales	Staphylococcaceae	Staphylococcus	Staphylococcus aureus	strain=ISU 962
>GCF_001081605.1	Proteobacteria	Gammaproteobacteria	Enterobacterales	Enterobacteriaceae	Salmonella	Salmonella enterica subsp. enterica serovar Typhi	strain=Gen-0019
>GCF_002253275.1	Firmicutes	Bacilli	Lactobacillales	Lactobacillaceae	Lactobacillus	Lactobacillus johnsonii	strain=117c
>GCF_002164535.1	Proteobacteria	Gammaproteobacteria	Enterobacterales	Enterobacteriaceae	Escherichia	Escherichia coli	strain=ARS-CC5513
>GCF_000374505.1	Bacteroidetes	Bacteroidia	Bacteroidales	Rikenellaceae	Alistipes	Alistipes onderdonkii WAL 8169 = DSM 19147	strain=DSM 19147
>GCF_000171635.1	Actinobacteria	Actinobacteria	Pseudonocardiales	Pseudonocardiaceae	Saccharopolyspora	Saccharopolyspora erythraea NRRL 2338	strain=NRRL 2338
>GCF_001051705.1	Proteobacteria	Gammaproteobacteria	Enterobacterales	Enterobacteriaceae	Salmonella	Salmonella enterica subsp. enterica serovar Newport str. MA_10EN1469	strain=MA_10EN1469
>GCF_900106955.1	Proteobacteria	Gammaproteobacteria	Oceanospirillales	Halomonadaceae	Aidingimonas	Aidingimonas halophila	strain=DSM 19219
>GCF_003119935.1	Proteobacteria	Gammaproteobacteria	Enterobacterales	Enterobacteriaceae	Salmonella	Salmonella enterica subsp. enterica serovar Braenderup	strain=107
>GCF_003020705.1	Firmicutes	Bacilli	Lactobacillales	Enterococcaceae	Enterococcus	Enterococcus faecium	strain=AUSMDU00004055
>GCF_000758175.1	Proteobacteria	Gammaproteobacteria	Oceanospirillales	Halomonadaceae	Halomonas	Halomonas salina	strain=CIFRI 1
>GCF_000152345.1	Proteobacteria	Betaproteobacteria	Burkholderiales	Burkholderiaceae	Burkholderia	Burkholderia pseudomallei Pasteur 52237	strain=Pasteur 52237
>GCF_002144835.1	Proteobacteria	Gammaproteobacteria	Pseudomonadales	Moraxellaceae	Acinetobacter	Acinetobacter baumannii	strain=ARLG1941
>GCF_001031105.1	Proteobacteria	Gammaproteobacteria	Enterobacterales	Enterobacteriaceae	Klebsiella	Klebsiella pneumoniae	strain=CHS99
>GCF_001712755.1	Firmicutes	Bacilli	Bacillales	Bacillaceae	Bacillus	Bacillus luciferensis	strain=CH01
>GCF_000216735.1	Spirochaetes	Spirochaetia		Leptospiraceae	Leptospira	Leptospira interrogans serovar Copenhageni str. Fiocruz LV2973	strain=Fiocruz LV2973
>GCF_003299605.1	Proteobacteria	Gammaproteobacteria	Enterobacterales	Enterobacteriaceae	Escherichia	Escherichia coli	strain=TUM18591
>GCF_003413865.1	Proteobacteria	Gammaproteobacteria	Enterobacterales	Enterobacteriaceae	Salmonella	Salmonella enterica subsp. enterica serovar Heidelberg str. CFSAN002057	strain=CFSAN002057
>GCF_000576165.1	Proteobacteria	Alphaproteobacteria	Sphingomonadales	Sphingomonadaceae	Zymomonas	Zymomonas mobilis subsp. mobilis str. CP4 = NRRL B-14023	strain=CP4 = NRRL B-14023
>GCF_002734425.1	Firmicutes	Bacilli	Bacillales	Staphylococcaceae	Staphylococcus	Staphylococcus aureus	strain=C7
>GCF_000022325.1	Firmicutes	Clostridia	Thermoanaerobacterales	Thermoanaerobacterales Family III. Incertae Sedis	Caldicellulosiruptor	Caldicellulosiruptor bescii DSM 6725	strain=DSM 6725
>GCF_001227605.1	Proteobacteria	Epsilonproteobacteria	Campylobacterales	Campylobacteraceae	Campylobacter	Campylobacter jejuni	strain=OXC6611
>GCF_002559765.1	Firmicutes	Bacilli	Bacillales	Bacillaceae	Bacillus	Bacillus cereus	strain=AFS028292
>GCF_900459775.1	Firmicutes	Bacilli	Lactobacillales	Streptococcaceae	Streptococcus	Streptococcus pyogenes	strain=NCTC12841
>GCF_002183585.1	Proteobacteria	Gammaproteobacteria	Pseudomonadales	Moraxellaceae	Acinetobacter	Acinetobacter baumannii	strain=ABUH542
>GCF_002272685.1	Firmicutes	Bacilli	Bacillales	Bacillaceae	Terribacillus	Terribacillus saccharophilus	strain=7517-W
>GCF_000453765.1	Proteobacteria	Gammaproteobacteria	Pseudomonadales	Moraxellaceae	Acinetobacter	Acinetobacter baumannii TG15240	strain=TG15240
>GCF_001089025.1	Firmicutes	Bacilli	Lactobacillales	Streptococcaceae	Streptococcus	Streptococcus pneumoniae	strain=11A
>GCF_002802585.1	Actinobacteria	Actinobacteria	Corynebacteriales	Mycobacteriaceae	Mycobacteroides	Mycobacteroides abscessus subsp. abscessus	strain=1791
>GCF_003467265.1	Firmicutes	Clostridia	Clostridiales	Lachnospiraceae	Roseburia	Roseburia inulinivorans	strain=AM42-1AC
>GCF_900476395.1	Proteobacteria	Gammaproteobacteria	Xanthomonadales	Xanthomonadaceae	Xanthomonas	Xanthomonas arboricola	strain=CPBF 424
>GCF_003460375.1	Proteobacteria	Gammaproteobacteria	Enterobacterales	Enterobacteriaceae	Escherichia	Escherichia coli	strain=AF17-4
>GCF_900124015.1	Actinobacteria	Actinobacteria	Corynebacteriales	Mycobacteriaceae	Mycobacterium	Mycobacterium tuberculosis	strain=2926STDY5723675
>GCF_900097685.1	Firmicutes	Bacilli	Bacillales	Staphylococcaceae	Staphylococcus	Staphylococcus aureus	strain=type strain: MRSA 138
>GCF_000653475.1	Actinobacteria	Actinobacteria	Corynebacteriales	Mycobacteriaceae	Mycobacterium	Mycobacterium tuberculosis TKK_05SA_0018	strain=TKK_05SA_0018
>GCF_000609465.1	Firmicutes	Bacilli	Bacillales	Staphylococcaceae	Staphylococcus	Staphylococcus aureus DAR1293	strain=DAR1293
>GCF_002769635.1	Proteobacteria	Gammaproteobacteria	Enterobacterales	Enterobacteriaceae	Escherichia	Escherichia coli O26:H11	strain=1750
>GCF_003394775.1	Actinobacteria	Actinobacteria	Corynebacteriales	Mycobacteriaceae	Mycobacterium	Mycobacterium tuberculosis	strain=32866_S18
>GCF_900475775.1	Actinobacteria	Actinobacteria	Corynebacteriales	Corynebacteriaceae	Corynebacterium	Corynebacterium ulcerans	strain=NCTC8639
>GCF_900494485.1	Proteobacteria	Gammaproteobacteria	Enterobacterales	Enterobacteriaceae	Klebsiella	Klebsiella pneumoniae	strain=4300STDY6470476
>GCF_000147675.1	Firmicutes	Clostridia	Clostridiales	Peptostreptococcaceae	Peptostreptococcus	Peptostreptococcus stomatis DSM 17678	strain=DSM 17678
>GCF_900112095.1	Proteobacteria	Gammaproteobacteria	Pseudomonadales	Pseudomonadaceae	Pseudomonas	Pseudomonas sp. NFPP24	strain=NFPP24
>GCF_900496635.1	Proteobacteria	Gammaproteobacteria	Pseudomonadales	Moraxellaceae	Acinetobacter	Acinetobacter baumannii	strain=4300STDY7045878
>GCF_002943025.1	Proteobacteria	Betaproteobacteria	Neisseriales	Neisseriaceae	Neisseria	Neisseria gonorrhoeae	strain=980047-18
>GCF_002301715.1	Firmicutes	Clostridia	Clostridiales	Peptostreptococcaceae	Clostridioides	Clostridioides difficile	strain=6583-AH/ST67
>GCF_003048645.1	Proteobacteria	Epsilonproteobacteria	Campylobacterales	Campylobacteraceae	Campylobacter	Campylobacter concisus	strain=P16UCO-S2
>GCF_900499505.1	Proteobacteria	Gammaproteobacteria	Enterobacterales	Enterobacteriaceae	Escherichia	Escherichia coli
>GCF_001234045.1	Firmicutes	Bacilli	Bacillales	Staphylococcaceae	Staphylococcus	Staphylococcus haemolyticus	strain=136731
>GCF_000835975.1	Firmicutes	Bacilli	Lactobacillales	Streptococcaceae	Lactococcus	Lactococcus lactis subsp. lactis	strain=JCM 5805
>GCF_000320195.1	Proteobacteria	Gammaproteobacteria	Enterobacterales	Enterobacteriaceae	Escherichia	Escherichia coli O104:H4 str. Ec11-4988	strain=Ec11-4988
>GCF_002221245.1	Proteobacteria	Gammaproteobacteria	Vibrionales	Vibrionaceae	Vibrio	Vibrio parahaemolyticus	strain=G3578
>GCF_002949215.1	Firmicutes	Bacilli	Lactobacillales	Enterococcaceae	Enterococcus	Enterococcus faecium	strain=CVM N53439
>GCF_000537575.1	Firmicutes	Bacilli	Bacillales	Staphylococcaceae	Staphylococcus	Staphylococcus aureus TUSH6001	strain=TUSH6001
>GCF_000801735.1	Proteobacteria	Betaproteobacteria	Burkholderiales	Comamonadaceae	Comamonas	Comamonas testosteroni ZNC0007	strain=ZNC0007
>GCF_001359095.1	Proteobacteria	Gammaproteobacteria	Enterobacterales	Enterobacteriaceae	Salmonella	Salmonella enterica subsp. enterica serovar Typhi	strain=2010-006866
>GCF_001272325.1	Proteobacteria	Gammaproteobacteria	Enterobacterales	Enterobacteriaceae	Salmonella	Salmonella enterica subsp. enterica serovar Heidelberg	strain=CVM N51243
>GCF_001483045.1	Proteobacteria	Gammaproteobacteria	Enterobacterales	Enterobacteriaceae	Klebsiella	Klebsiella pneumoniae	strain=OC511
>GCF_002015855.1	Proteobacteria	Gammaproteobacteria	Enterobacterales	Enterobacteriaceae	Escherichia	Escherichia coli	strain=UMDKSU-2014-5-82A
>GCF_003322375.1	Proteobacteria	Gammaproteobacteria	Enterobacterales	Enterobacteriaceae	Escherichia	Escherichia coli	strain=GER_MD11_1505_Eco_032
>GCF_003424745.1	Firmicutes	Bacilli	Bacillales	Staphylococcaceae	Staphylococcus	Staphylococcus aureus subsp. aureus
>GCF_900495435.1	Proteobacteria	Gammaproteobacteria	Pseudomonadales	Moraxellaceae	Acinetobacter	Acinetobacter baumannii	strain=4300STDY7045765
>GCF_002533235.1	Proteobacteria	Epsilonproteobacteria	Campylobacterales	Helicobacteraceae	Helicobacter	Helicobacter pylori	strain=24004
>GCF_000805715.1	Proteobacteria	Gammaproteobacteria	Enterobacterales	Morganellaceae	Providencia	Providencia rettgeri	strain=CCBH11880
>GCF_900034165.1	Firmicutes	Bacilli	Lactobacillales	Streptococcaceae	Streptococcus	Streptococcus pneumoniae	strain=2842STDY5753706
>GCF_002225765.1	Proteobacteria	Gammaproteobacteria	Enterobacterales	Enterobacteriaceae	Escherichia	Escherichia coli	strain=MOD1-EC5742
>GCF_900179475.1	Firmicutes	Bacilli	Lactobacillales	Enterococcaceae	Enterococcus	Enterococcus faecium	strain=VREN3347
>GCF_000686505.1	Firmicutes	Bacilli	Lactobacillales	Leuconostocaceae	Leuconostoc	Leuconostoc pseudomesenteroides PS12	strain=PS12
>GCF_001905385.1	Actinobacteria	Actinobacteria	Streptomycetales	Streptomycetaceae	Streptomyces	Streptomyces sp. CB02414	strain=CB02414
>GCF_002272985.1	Firmicutes	Bacilli	Bacillales	Staphylococcaceae	Staphylococcus	Staphylococcus aureus	strain=ISU 1002
>GCF_001621675.1	Proteobacteria	Gammaproteobacteria	Enterobacterales	Enterobacteriaceae	Escherichia	Escherichia coli	strain=GN05681
>GCF_003572685.1	Proteobacteria	Gammaproteobacteria	Enterobacterales	Enterobacteriaceae	Shigella	Shigella flexneri	strain=DMB SH125
>GCF_001207255.1	Firmicutes	Bacilli	Lactobacillales	Streptococcaceae	Streptococcus	Streptococcus pneumoniae	strain=SMRU1395
>GCF_900458385.1	Firmicutes	Bacilli	Bacillales	Staphylococcaceae	Staphylococcus	Staphylococcus caprae	strain=NCTC12196
>GCF_003293755.1	Proteobacteria	Gammaproteobacteria	Pseudomonadales	Moraxellaceae	Acinetobacter	Acinetobacter junii	strain=SC22
>GCF_900014715.1	Firmicutes	Clostridia	Clostridiales	Peptostreptococcaceae	Clostridioides	Clostridioides difficile
>GCF_001759345.1	Firmicutes	Bacilli	Bacillales	Listeriaceae	Listeria	Listeria monocytogenes	strain=CFSAN002315
>GCF_001666405.1	Proteobacteria	Gammaproteobacteria	Pseudomonadales	Moraxellaceae	Acinetobacter	Acinetobacter baumannii	strain=CCF58
>GCF_001852885.1	Actinobacteria	Actinobacteria	Corynebacteriales	Mycobacteriaceae	Mycobacterium	Mycobacterium tuberculosis	strain=97-20962
>GCF_001342115.1	Firmicutes	Bacilli	Lactobacillales	Streptococcaceae	Streptococcus	Streptococcus pneumoniae	strain=SMRU1562
>GCF_003596025.1	Proteobacteria	Gammaproteobacteria	Pseudomonadales	Moraxellaceae	Acinetobacter	Acinetobacter baumannii	strain=MC8
>GCF_002489025.1	Firmicutes	Bacilli	Bacillales	Listeriaceae	Listeria	Listeria monocytogenes	strain=CDPHFDLB-F14M01633.75-1
>GCF_001623025.1	Firmicutes	Bacilli	Bacillales	Staphylococcaceae	Staphylococcus	Staphylococcus aureus	strain=1680
>GCF_001655455.1	Chlamydiae	Chlamydiia	Chlamydiales	Chlamydiaceae	Chlamydia	Chlamydia trachomatis	strain=E-8873
>GCF_900053625.1	Firmicutes	Bacilli	Lactobacillales	Streptococcaceae	Streptococcus	Streptococcus suis	strain=SS14
>GCF_000574645.1	Firmicutes	Bacilli	Bacillales	Staphylococcaceae	Staphylococcus	Staphylococcus aureus M1227	strain=M1227
>GCF_003421145.1	Firmicutes	Bacilli	Bacillales	Staphylococcaceae	Staphylococcus	Staphylococcus aureus	strain=M6C068
>GCF_000473465.1	Proteobacteria	Betaproteobacteria	Burkholderiales	Burkholderiaceae	Paraburkholderia	Paraburkholderia sprentiae WSM5005	strain=WSM5005
>GCF_000309235.1	Proteobacteria	Gammaproteobacteria	Pseudomonadales	Moraxellaceae	Acinetobacter	Acinetobacter baumannii OIFC035	strain=OIFC035
>GCF_003260525.1	Firmicutes	Bacilli	Bacillales	Staphylococcaceae	Staphylococcus	Staphylococcus aureus	strain=AR_0221
>GCF_900064835.1	Firmicutes	Bacilli	Lactobacillales	Streptococcaceae	Streptococcus	Streptococcus pneumoniae	strain=2245STDY5804477
>GCF_001682385.1	Proteobacteria	Betaproteobacteria	Rhodocyclales	Zoogloeaceae	Azoarcus	Azoarcus olearius	strain=DQS4
>GCF_000575945.1	Firmicutes	Bacilli	Bacillales	Staphylococcaceae	Staphylococcus	Staphylococcus aureus M1113	strain=M1113
>GCF_001597385.1	Fusobacteria	Fusobacteriia	Fusobacteriales	Fusobacteriaceae	Fusobacterium	Fusobacterium necrophorum subsp. funduliforme	strain=LS_1291
>GCF_003069085.1	Proteobacteria	Gammaproteobacteria	Enterobacterales	Enterobacteriaceae	Salmonella	Salmonella enterica subsp. enterica serovar Saintpaul	strain=CFSAN050998
>GCF_003396295.1	Actinobacteria	Actinobacteria	Corynebacteriales	Mycobacteriaceae	Mycobacterium	Mycobacterium tuberculosis	strain=32862_S14
>GCF_002549725.1	Proteobacteria	Gammaproteobacteria	Enterobacterales	Enterobacteriaceae	Escherichia	Escherichia coli	strain=MOD1-EC5787
>GCF_000749125.1	Proteobacteria	Gammaproteobacteria	Enterobacterales	Enterobacteriaceae	Salmonella	Salmonella enterica subsp. enterica serovar Bareilly str. CFSAN000755	strain=CFSAN000755
>GCF_000018725.1	Proteobacteria	Alphaproteobacteria	Rhizobiales	Brucellaceae	Brucella	Brucella abortus S19	strain=S19
>GCF_002198115.1	Bacteroidetes	Flavobacteriia	Flavobacteriales	Flavobacteriaceae	Robiginitalea	Robiginitalea sp. O458	strain=O458
>GCF_000666205.1	Actinobacteria	Actinobacteria	Corynebacteriales	Mycobacteriaceae	Mycobacterium	Mycobacterium tuberculosis variant africanum MAL010071	strain=MAL010071
>GCF_001227265.1	Proteobacteria	Epsilonproteobacteria	Campylobacterales	Campylobacteraceae	Campylobacter	Campylobacter jejuni	strain=OXC6478
>GCF_002180765.1	Proteobacteria	Gammaproteobacteria	Enterobacterales	Enterobacteriaceae	Klebsiella	Klebsiella pneumoniae	strain=39910
>GCF_900176205.1	Proteobacteria	Alphaproteobacteria	Rhizobiales	Bradyrhizobiaceae	Bradyrhizobium	Bradyrhizobium sp. ORS 285	strain=ORS285
>GCF_003589105.1	Firmicutes	Bacilli	Bacillales	Listeriaceae	Listeria	Listeria monocytogenes	strain=N11-2542
>GCF_900162775.1	Proteobacteria	Gammaproteobacteria	Enterobacterales	Enterobacteriaceae	Shigella	Shigella sonnei	strain=sh1413
>GCF_002860745.1	Actinobacteria	Actinobacteria	Actinomycetales	Actinomycetaceae	Trueperella	Trueperella bernardiae	strain=UMB0116
>GCF_900020585.1	Firmicutes	Bacilli	Lactobacillales	Streptococcaceae	Streptococcus	Streptococcus pneumoniae	strain=2842STDY5643904
>GCF_001279445.1	Actinobacteria	Actinobacteria	Streptomycetales	Streptomycetaceae	Streptomyces	Streptomyces sp. WM6349	strain=WM6349
>GCF_002201875.1	Firmicutes	Bacilli	Bacillales	Bacillaceae	Bacillus	Bacillus sp. MD-5	strain=MD-5
>GCF_003318155.1	Proteobacteria	Alphaproteobacteria	Rhodobacterales	Rhodobacteraceae	Phaeobacter	Phaeobacter gallaeciensis	strain=C3M10
>GCF_000157595.1	Firmicutes	Bacilli	Lactobacillales	Enterococcaceae	Enterococcus	Enterococcus faecium 1	231	410	strain=1	231	410
>GCF_001519635.1	Proteobacteria	Gammaproteobacteria	Enterobacterales	Enterobacteriaceae	Escherichia	Escherichia coli	strain=GN02354
>GCF_003469265.1	Firmicutes	Clostridia	Clostridiales	Ruminococcaceae	Ruminococcus	Ruminococcus bromii	strain=AM32-13AC
>GCF_003482125.1	Firmicutes	Clostridia	Clostridiales	Peptostreptococcaceae	Clostridioides	Clostridioides difficile	strain=DSM 28669
>GCF_002134845.1	Proteobacteria	Gammaproteobacteria	Pseudomonadales	Pseudomonadaceae	Pseudomonas	Pseudomonas aeruginosa	strain=PASGNDM571
>GCF_002866045.1	Firmicutes	Clostridia	Clostridiales	Clostridiaceae	Clostridium	Clostridium botulinum	strain=BrDura
>GCF_000324125.1	Proteobacteria	Gammaproteobacteria	Enterobacterales	Yersiniaceae	Yersinia	Yersinia pestis CMCC347001	strain=CMCC347001
>GCF_000446175.2	Proteobacteria	Gammaproteobacteria	Enterobacterales	Enterobacteriaceae	Escherichia	Escherichia coli C157_11	strain=C157_11
>GCF_900165365.1	Firmicutes	Clostridia	Clostridiales	Peptostreptococcaceae	Clostridioides	Clostridioides difficile	strain=VRECD0184
>GCF_000148705.1	Proteobacteria	Epsilonproteobacteria	Campylobacterales	Campylobacteraceae	Campylobacter	Campylobacter jejuni subsp. jejuni M1	strain=M1
>GCF_001127685.1	Proteobacteria	Gammaproteobacteria	Enterobacterales	Enterobacteriaceae	Salmonella	Salmonella enterica subsp. enterica serovar Typhi	strain=A275
>GCF_000793665.1	Proteobacteria	Gammaproteobacteria	Pseudomonadales	Pseudomonadaceae	Pseudomonas	Pseudomonas aeruginosa	strain=AZPAE14917
>GCF_003581065.1	Proteobacteria	Gammaproteobacteria	Enterobacterales	Enterobacteriaceae	Salmonella	Salmonella enterica	strain=CFSAN035952
>GCF_000384255.1	Proteobacteria	Betaproteobacteria	Nitrosomonadales	Methylophilaceae	Methylotenera	Methylotenera mobilis 13	strain=13
>GCF_900467295.1	Proteobacteria	Alphaproteobacteria	Rhizobiales			Rhizobiales bacterium
>GCF_002277285.1	Proteobacteria	Gammaproteobacteria	Pseudomonadales	Moraxellaceae	Acinetobacter	Acinetobacter baumannii	strain=AB112
>GCF_001357195.1	Proteobacteria	Gammaproteobacteria	Enterobacterales	Enterobacteriaceae	Salmonella	Salmonella enterica subsp. enterica serovar Typhi	strain=E02-0530
>GCF_000480805.1	Proteobacteria	Gammaproteobacteria	Pseudomonadales	Pseudomonadaceae	Pseudomonas	Pseudomonas aeruginosa BL17	strain=BL17
>GCF_001249495.1	Proteobacteria	Gammaproteobacteria	Enterobacterales	Enterobacteriaceae	Shigella	Shigella sonnei	strain=143778
>GCF_900111605.1	Proteobacteria	Betaproteobacteria	Nitrosomonadales	Nitrosomonadaceae	Nitrosomonas	Nitrosomonas marina	strain=Nm71
>GCF_003172475.1	Proteobacteria	Gammaproteobacteria	Enterobacterales	Enterobacteriaceae	Escherichia	Escherichia coli	strain=WCHEC025943C2G1000LB
>GCF_001130625.1	Proteobacteria	Betaproteobacteria	Neisseriales	Neisseriaceae	Neisseria	Neisseria gonorrhoeae	strain=GCGS036
>GCF_001643915.1	Proteobacteria	Gammaproteobacteria	Enterobacterales	Enterobacteriaceae	Salmonella	Salmonella enterica	strain=CRJJGF_00159
>GCF_003144495.1	Proteobacteria	Gammaproteobacteria	Enterobacterales	Morganellaceae	Proteus	Proteus cibarius	strain=JCM 30699
>GCF_002153795.1	Proteobacteria	Alphaproteobacteria	Rhodospirillales	Acetobacteraceae	Acetobacter	Acetobacter tropicalis	strain=DmW_042
>GCF_001253595.1	Proteobacteria	Gammaproteobacteria	Enterobacterales	Enterobacteriaceae	Shigella	Shigella sonnei	strain=H134220679
>GCF_003356485.1	Proteobacteria	Gammaproteobacteria	Pseudomonadales	Moraxellaceae	Acinetobacter	Acinetobacter baumannii	strain=s233
>GCF_001485665.1	Proteobacteria	Betaproteobacteria	Burkholderiales	Oxalobacteraceae	Janthinobacterium	Janthinobacterium sp. CG23_2
>GCF_001528095.1	Proteobacteria	Betaproteobacteria	Burkholderiales	Burkholderiaceae	Burkholderia	Burkholderia ubonensis	strain=MSMB1810WGS
>GCF_000601825.1	Firmicutes	Bacilli	Bacillales	Staphylococcaceae	Staphylococcus	Staphylococcus aureus F45749	strain=F45749
>GCF_001762695.1	Proteobacteria	Epsilonproteobacteria	Campylobacterales	Campylobacteraceae	Campylobacter	Campylobacter jejuni	strain=BCW_6459
>GCF_900203495.1	Proteobacteria	Betaproteobacteria	Neisseriales	Neisseriaceae	Neisseria	Neisseria meningitidis	strain=Neisseria meningitidis
>GCF_000817025.1	Proteobacteria	Epsilonproteobacteria	Campylobacterales	Helicobacteraceae	Helicobacter	Helicobacter pylori	strain=Hp238
>GCF_001463745.1	Proteobacteria	Alphaproteobacteria	Rhizobiales	Aurantimonadaceae	Aureimonas	Aureimonas sp. AU22	strain=AU22
>GCF_900064675.1	Firmicutes	Bacilli	Lactobacillales	Streptococcaceae	Streptococcus	Streptococcus suis	strain=SS1065
>GCF_002026925.1	Proteobacteria	Epsilonproteobacteria	Campylobacterales	Helicobacteraceae	Helicobacter	Helicobacter pylori	strain=MCms1080
>GCF_001973245.1	Proteobacteria	Gammaproteobacteria	Enterobacterales	Enterobacteriaceae	Salmonella	Salmonella enterica subsp. enterica serovar Enteritidis	strain=CFSAN051877
>GCF_001997765.1	Actinobacteria	Actinobacteria	Corynebacteriales	Mycobacteriaceae	Mycobacterium	Mycobacterium tuberculosis	strain=CDPH_C61
>GCF_001411745.2	Proteobacteria	Gammaproteobacteria	Pseudomonadales	Moraxellaceae	Psychrobacter	Psychrobacter glacincola	strain=BNF20
>GCF_000473425.1	Proteobacteria	Alphaproteobacteria	Rhizobiales	Rhizobiaceae	Sinorhizobium	Sinorhizobium meliloti AK58	strain=AK58
>GCF_000296695.1	Proteobacteria	Gammaproteobacteria	Chromatiales	Chromatiaceae	Rheinheimera	Rheinheimera nanhaiensis E407-8	strain=E407-8
>GCF_002536225.1	Proteobacteria	Gammaproteobacteria	Enterobacterales	Enterobacteriaceae	Escherichia	Escherichia coli	strain=MOD1-EC6118
>GCF_002080085.1	Proteobacteria	Epsilonproteobacteria	Campylobacterales	Campylobacteraceae	Arcobacter	Arcobacter cryaerophilus	strain=AZT-1
>GCF_900458515.1	Firmicutes	Bacilli	Bacillales	Staphylococcaceae	Staphylococcus	Staphylococcus epidermidis	strain=NCTC13360
>GCF_000694935.1	Proteobacteria	Gammaproteobacteria	Enterobacterales	Enterobacteriaceae	Klebsiella	Klebsiella pneumoniae UCI 68	strain=UCI 68
>GCF_900033535.1	Firmicutes	Bacilli	Lactobacillales	Streptococcaceae	Streptococcus	Streptococcus pneumoniae	strain=2842STDY5753363
>GCF_001421235.1	Proteobacteria	Alphaproteobacteria	Rhizobiales	Rhizobiaceae	Rhizobium	Rhizobium sp. Leaf202	strain=Leaf202
>GCF_001048375.2	Proteobacteria	Gammaproteobacteria	Enterobacterales	Enterobacteriaceae	Salmonella	Salmonella enterica subsp. enterica serovar Typhi	strain=M223
>GCF_003306495.1	Proteobacteria	Gammaproteobacteria	Enterobacterales	Enterobacteriaceae	Escherichia	Escherichia coli	strain=TUM18755
>GCF_000714055.1	Proteobacteria	Gammaproteobacteria	Enterobacterales	Enterobacteriaceae	Escherichia	Escherichia coli 4-203-08_S3_C2	strain=4-203-08_S3_C2
>GCF_900505895.1	Proteobacteria	Gammaproteobacteria	Enterobacterales	Enterobacteriaceae	Klebsiella	Klebsiella pneumoniae	strain=EuSCAPE_HR035
>GCF_001044355.1	Proteobacteria	Betaproteobacteria	Nitrosomonadales			Methylophilales bacterium MBRS-H7	strain=MBRS-H7
>GCF_000583555.1	Proteobacteria	Gammaproteobacteria	Pseudomonadales	Moraxellaceae	Acinetobacter	Acinetobacter baumannii 24860_2	strain=24860_2
>GCF_900031845.1	Firmicutes	Bacilli	Lactobacillales	Streptococcaceae	Streptococcus	Streptococcus pneumoniae	strain=2842STDY5753237
>GCF_002943755.1	Bacteroidetes	Flavobacteriia	Flavobacteriales	Flavobacteriaceae	Aureitalea	Aureitalea marina	strain=NBRC 107741
>GCF_900453235.1	Actinobacteria	Actinobacteria	Actinomycetales	Actinomycetaceae	Mobiluncus	Mobiluncus curtisii subsp. holmesii	strain=NCTC11657
>GCF_900478605.1	Proteobacteria	Gammaproteobacteria	Enterobacterales	Enterobacteriaceae	Escherichia	Escherichia coli	strain=VREC0153
>GCF_000790205.1	Proteobacteria	Gammaproteobacteria	Pseudomonadales	Pseudomonadaceae	Pseudomonas	Pseudomonas aeruginosa	strain=AZPAE14866
>GCF_001334155.1	Firmicutes	Bacilli	Lactobacillales	Streptococcaceae	Streptococcus	Streptococcus pneumoniae	strain=0379
>GCF_900049425.1	Firmicutes	Bacilli	Bacillales	Staphylococcaceae	Staphylococcus	Staphylococcus aureus	strain=st2527
>GCF_000415325.2	Firmicutes	Bacilli	Lactobacillales	Enterococcaceae	Enterococcus	Enterococcus faecalis	strain=SB2C-2
>GCF_001557595.1	Firmicutes	Bacilli	Bacillales	Listeriaceae	Listeria	Listeria monocytogenes	strain=PNUSAL001166
>GCF_003608595.1	Firmicutes	Bacilli	Bacillales	Listeriaceae	Listeria	Listeria monocytogenes	strain=CFSAN013584
>GCF_002998615.1	Firmicutes	Bacilli	Bacillales	Bacillaceae	Bacillus	Bacillus sp. LNXM10	strain=LNXM10
>GCF_001113305.1	Firmicutes	Bacilli	Lactobacillales	Streptococcaceae	Streptococcus	Streptococcus pneumoniae	strain=type strain: N
>GCF_900472715.1	Proteobacteria	Alphaproteobacteria	Rhizobiales			Rhizobiales bacterium
>GCF_900502155.1	Proteobacteria	Gammaproteobacteria	Enterobacterales	Enterobacteriaceae	Klebsiella	Klebsiella pneumoniae	strain=EuSCAPE_PT045
>GCF_002896515.1	Firmicutes	Bacilli	Bacillales	Staphylococcaceae	Staphylococcus	Staphylococcus aureus	strain=K290-14U
>GCF_001707985.1	Proteobacteria	Gammaproteobacteria	Pseudomonadales	Moraxellaceae	Acinetobacter	Acinetobacter baumannii	strain=ST-2_clon_2010
>GCF_003338015.1	Proteobacteria	Gammaproteobacteria	Enterobacterales	Enterobacteriaceae	Escherichia	Escherichia coli	strain=AVC204
>GCF_003587565.1	Firmicutes	Bacilli	Bacillales	Listeriaceae	Listeria	Listeria monocytogenes	strain=N14-0322
>GCF_003037145.1	Proteobacteria	Gammaproteobacteria	Enterobacterales	Enterobacteriaceae	Klebsiella	Klebsiella pneumoniae	strain=WCHKP040021
>GCF_000598465.1	Bacteroidetes	Bacteroidia	Bacteroidales	Bacteroidaceae	Bacteroides	Bacteroides fragilis str. 3986 T(B)9	strain=3986 T(B)9
>GCF_900236515.1	Proteobacteria	Alphaproteobacteria	Rhizobiales	Brucellaceae	Brucella	Brucella melitensis
>GCF_000187955.1	Firmicutes	Bacilli	Lactobacillales	Streptococcaceae	Streptococcus	Streptococcus porcinus str. Jelinkova 176	strain=Jelinkova 176
>GCF_900081875.1	Firmicutes	Bacilli	Bacillales	Staphylococcaceae	Staphylococcus	Staphylococcus aureus	strain=MSSA
>GCF_003336915.1	Proteobacteria	Gammaproteobacteria	Enterobacterales	Enterobacteriaceae	Shigella	Shigella sonnei	strain=2002124
>GCF_000748445.1	Proteobacteria	Gammaproteobacteria	Enterobacterales	Enterobacteriaceae	Salmonella	Salmonella enterica subsp. enterica serovar Bareilly str. CFSAN000957	strain=CFSAN000957
>GCF_000967155.2	Proteobacteria	Gammaproteobacteria	Enterobacterales	Enterobacteriaceae	Escherichia	Escherichia coli	strain=HUSEC2011
>GCF_002911155.1	Proteobacteria	Gammaproteobacteria	Enterobacterales	Enterobacteriaceae	Klebsiella	Klebsiella pneumoniae	strain=CST_1_3
>GCF_001181465.1	Proteobacteria	Gammaproteobacteria	Pseudomonadales	Pseudomonadaceae	Pseudomonas	Pseudomonas aeruginosa	strain=P43_2_London_9_VIM_2_11_12
>GCF_002229215.1	Proteobacteria	Gammaproteobacteria	Enterobacterales	Enterobacteriaceae	Escherichia	Escherichia coli	strain=MOD1-EC5471
>GCF_001497235.1	Proteobacteria	Epsilonproteobacteria	Campylobacterales	Campylobacteraceae	Campylobacter	Campylobacter coli	strain=n/a
>GCF_900156155.1	Proteobacteria	Betaproteobacteria	Rhodocyclales	Zoogloeaceae	Azoarcus	Azoarcus tolulyticus	strain=ATCC 51758
>GCF_900028555.1	Firmicutes	Bacilli	Lactobacillales	Streptococcaceae	Streptococcus	Streptococcus pneumoniae	strain=2842STDY5753594
>GCF_000386845.2	Proteobacteria	Betaproteobacteria	Neisseriales	Neisseriaceae	Neisseria	Neisseria meningitidis M13265	strain=M13265
>GCF_900155535.1	Actinobacteria	Actinobacteria	Corynebacteriales	Corynebacteriaceae	Corynebacterium	Corynebacterium urinapleomorphum	strain=Marseille-P2799
>GCF_002565315.1	Firmicutes	Bacilli	Bacillales	Bacillaceae	Bacillus	Bacillus cereus	strain=AFS085606
>GCF_001113325.1	Proteobacteria	Gammaproteobacteria	Enterobacterales	Enterobacteriaceae	Salmonella	Salmonella enterica subsp. enterica serovar Typhi	strain=2006-014301
>GCF_003326835.1	Firmicutes	Clostridia	Clostridiales	Peptostreptococcaceae	Clostridioides	Clostridioides difficile	strain=23
>GCF_002207265.1	Proteobacteria	Gammaproteobacteria	Enterobacterales	Enterobacteriaceae	Escherichia	Escherichia coli	strain=E956
>GCF_900444725.1	Proteobacteria	Gammaproteobacteria	Pseudomonadales	Moraxellaceae	Acinetobacter	Acinetobacter baumannii	strain=NCTC12156
>GCF_003327965.1	Firmicutes	Bacilli	Bacillales	Staphylococcaceae	Staphylococcus	Staphylococcus aureus	strain=IMT38885
>GCF_001088545.1	Firmicutes	Bacilli	Lactobacillales	Streptococcaceae	Streptococcus	Streptococcus pneumoniae	strain=SMRU2230
>GCF_001121865.2	Proteobacteria	Gammaproteobacteria	Enterobacterales	Enterobacteriaceae	Salmonella	Salmonella enterica subsp. enterica serovar Typhi	strain=SGB92
>GCF_003444685.1	Proteobacteria	Gammaproteobacteria	Pseudomonadales	Pseudomonadaceae	Pseudomonas	Pseudomonas gallaeciensis	strain=V113
>GCF_000269625.1	Proteobacteria	Alphaproteobacteria	Rhodobacterales	Rhodobacteraceae	Rhodobacter	Rhodobacter sphaeroides 2.4.1	strain=2.4.1
>GCF_001694205.1	Firmicutes	Bacilli	Lactobacillales	Streptococcaceae	Streptococcus	Streptococcus agalactiae	strain=AB-70
>GCF_001846495.1	Actinobacteria	Actinobacteria	Corynebacteriales	Mycobacteriaceae	Mycobacterium	Mycobacterium tuberculosis	strain=98-R355
>GCF_002912335.1	Proteobacteria	Epsilonproteobacteria	Campylobacterales	Campylobacteraceae	Campylobacter	Campylobacter concisus	strain=AAUH-49UCf
>GCF_000397205.1	Proteobacteria	Gammaproteobacteria	Pseudomonadales	Pseudomonadaceae	Pseudomonas	Pseudomonas protegens CHA0	strain=CHA0
>GCF_003299625.1	Proteobacteria	Gammaproteobacteria	Xanthomonadales	Xanthomonadaceae	Xanthomonas	Xanthomonas oryzae pv. oryzae	strain=YN06
>GCF_900480535.1	Proteobacteria	Gammaproteobacteria	Enterobacterales	Enterobacteriaceae	Escherichia	Escherichia coli	strain=VREC0615
>GCF_001725985.1	Actinobacteria	Actinobacteria	Bifidobacteriales	Bifidobacteriaceae	Bifidobacterium	Bifidobacterium longum subsp. longum	strain=AH1206
>GCF_000723145.1	Proteobacteria	Gammaproteobacteria	Pseudomonadales	Moraxellaceae	Acinetobacter	Acinetobacter baumannii LY5	strain=LY5
>GCF_900184735.1	Firmicutes	Bacilli	Bacillales	Bacillaceae	Paucisalibacillus	Paucisalibacillus globulus	strain=PG
>GCF_001874125.1	Firmicutes	Bacilli	Lactobacillales	Lactobacillaceae	Lactobacillus	Lactobacillus plantarum	strain=C410L1
>GCF_000011685.1	Proteobacteria	Alphaproteobacteria	Rhodospirillales	Acetobacteraceae	Gluconobacter	Gluconobacter oxydans 621H	strain=621H
>GCF_900467155.1	Proteobacteria	Alphaproteobacteria	Rhizobiales			Rhizobiales bacterium
>GCF_900452775.1	Proteobacteria	Gammaproteobacteria	Legionellales	Legionellaceae	Legionella	Legionella pneumophila	strain=NCTC11986
>GCF_000653215.1	Actinobacteria	Actinobacteria	Corynebacteriales	Mycobacteriaceae	Mycobacterium	Mycobacterium tuberculosis TKK_05MA_0046	strain=TKK_05MA_0046
>GCF_002000425.1	Proteobacteria	Gammaproteobacteria	Pasteurellales	Pasteurellaceae	Rodentibacter	Rodentibacter trehalosifermentans	strain=H1983213011
>GCF_000246255.1	Spirochaetes	Spirochaetia		Leptospiraceae	Leptospira	Leptospira interrogans serovar Bataviae str. Swart	strain=Swart
>GCF_001090325.1	Proteobacteria	Gammaproteobacteria	Enterobacterales	Enterobacteriaceae	Salmonella	Salmonella enterica subsp. enterica serovar Typhi	strain=MDUST276
>GCF_002519755.1	Proteobacteria	Gammaproteobacteria	Enterobacterales	Enterobacteriaceae	Escherichia	Escherichia coli	strain=MOD1-EC6898
>GCF_000247565.1	Proteobacteria	Gammaproteobacteria	Enterobacterales	Erwiniaceae	Wigglesworthia	Wigglesworthia glossinidia endosymbiont of Glossina morsitans morsitans (Yale colony)
>GCF_003443795.1	Proteobacteria	Gammaproteobacteria	Enterobacterales	Enterobacteriaceae	Escherichia	Escherichia coli	strain=E706
>GCF_002875525.1	Proteobacteria	Gammaproteobacteria	Vibrionales	Vibrionaceae	Vibrio	Vibrio sp. 10N.222.55.C12	strain=10N.222.55.C12
>GCF_001889545.1	Proteobacteria	Alphaproteobacteria	Rhodospirillales	Acetobacteraceae	Granulibacter	Granulibacter bethesdensis	strain=NIH8.1
>GCF_900130375.1	Actinobacteria	Actinobacteria	Corynebacteriales	Mycobacteriaceae	Mycobacteroides	Mycobacteroides abscessus subsp. massiliense	strain=155
>GCF_000718985.1	Actinobacteria	Actinobacteria	Streptomycetales	Streptomycetaceae	Streptomyces	Streptomyces megasporus	strain=NRRL B-16372
>GCF_000489875.1	Proteobacteria	Gammaproteobacteria	Vibrionales	Vibrionaceae	Vibrio	Vibrio parahaemolyticus S129	strain=S129
>GCF_000360325.1	Firmicutes	Bacilli	Bacillales	Staphylococcaceae	Staphylococcus	Staphylococcus aureus M0192	strain=M0192
>GCF_000491675.1	Proteobacteria	Gammaproteobacteria	Vibrionales	Vibrionaceae	Vibrio	Vibrio parahaemolyticus S025	strain=S025
>GCF_900058155.1	Firmicutes	Bacilli	Lactobacillales	Streptococcaceae	Streptococcus	Streptococcus pneumoniae	strain=2245STDY5609165
>GCF_900019025.1	Firmicutes	Bacilli	Bacillales	Listeriaceae	Listeria	Listeria monocytogenes	strain=2842STDY5753942
>GCF_003466325.1	Bacteroidetes	Bacteroidia	Bacteroidales	Bacteroidaceae	Bacteroides	Bacteroides sp. 4_1_36	strain=TM07-1
>GCF_002898515.1	Proteobacteria	Deltaproteobacteria	Desulfuromonadales	Geobacteraceae	Geothermobacter	Geothermobacter sp. HR-1	strain=HR-1
>GCF_900513235.1	Proteobacteria	Gammaproteobacteria	Enterobacterales	Enterobacteriaceae	Klebsiella	Klebsiella pneumoniae	strain=EuSCAPE_IT065
>GCF_900493035.1	Proteobacteria	Gammaproteobacteria	Enterobacterales	Enterobacteriaceae	Klebsiella	Klebsiella pneumoniae	strain=4300STDY6636966
>GCF_003458475.1	Firmicutes	Clostridia	Clostridiales	Lachnospiraceae	Dorea	Dorea formicigenerans	strain=AF25-11
>GCF_900104935.1	Actinobacteria	Actinobacteria	Streptomycetales	Streptomycetaceae	Streptomyces	Streptomyces sp. 2114.2	strain=2114.2
>GCF_001134805.1	Firmicutes	Bacilli	Lactobacillales	Streptococcaceae	Streptococcus	Streptococcus pneumoniae	strain=35F
>GCF_002852825.1	Proteobacteria	Gammaproteobacteria	Enterobacterales	Enterobacteriaceae	Klebsiella	Klebsiella pneumoniae subsp. pneumoniae	strain=SCKP020058
>GCF_003422665.1	Firmicutes	Bacilli	Bacillales	Staphylococcaceae	Staphylococcus	Staphylococcus aureus	strain=M6K168
>GCF_900104255.1	Proteobacteria	Gammaproteobacteria	Xanthomonadales	Xanthomonadaceae	Pseudoxanthomonas	Pseudoxanthomonas sp. CF385	strain=CF385
>GCF_002699945.1	Proteobacteria	Gammaproteobacteria	Pseudomonadales	Pseudomonadaceae	Pseudomonas	Pseudomonas syringae pv. cerasicola	strain=ICMP 17525
>GCF_000589515.1	Proteobacteria	Gammaproteobacteria	Pseudomonadales	Moraxellaceae	Acinetobacter	Acinetobacter baumannii 25253_1	strain=25253_1
>GCF_002163735.1	Firmicutes	Bacilli	Lactobacillales	Enterococcaceae	Enterococcus	Enterococcus faecalis	strain=sorialis
>GCF_001621355.1	Proteobacteria	Gammaproteobacteria	Enterobacterales	Enterobacteriaceae	Escherichia	Escherichia coli	strain=GN05121
>GCF_001620585.1	Proteobacteria	Gammaproteobacteria	Enterobacterales	Enterobacteriaceae	Salmonella	Salmonella enterica subsp. enterica serovar Tennessee	strain=MOD1_SALC_30
>GCF_003386155.1	Firmicutes	Bacilli	Bacillales	Paenibacillaceae	Paenibacillus	Paenibacillus sp. VMFN-D1	strain=VMFN-D1
>GCF_000218115.1	Actinobacteria	Actinobacteria	Corynebacteriales	Mycobacteriaceae	Mycobacterium	Mycobacterium avium subsp. paratuberculosis Pt154	strain=Pt154
>GCF_000177335.1	Synergistetes	Synergistia	Synergistales	Synergistaceae	Pyramidobacter	Pyramidobacter piscolens W5455	strain=W5455
>GCF_001143445.1	Firmicutes	Bacilli	Lactobacillales	Streptococcaceae	Streptococcus	Streptococcus pneumoniae	strain=6B
>GCF_900173395.1	Proteobacteria	Gammaproteobacteria	Enterobacterales	Enterobacteriaceae	Klebsiella	Klebsiella pneumoniae	strain=VRCO0317
>GCF_003596215.1	Proteobacteria	Gammaproteobacteria	Pseudomonadales	Moraxellaceae	Acinetobacter	Acinetobacter baumannii	strain=MC17
>GCF_000693095.1	Proteobacteria	Gammaproteobacteria	Enterobacterales	Enterobacteriaceae	Klebsiella	Klebsiella pneumoniae BWH 47	strain=BWH 47
>GCF_003254155.1	Firmicutes	Bacilli	Bacillales	Bacillaceae	Psychrobacillus	Psychrobacillus insolitus	strain=DSM 5
>GCF_002109925.1	Proteobacteria	Gammaproteobacteria	Enterobacterales	Enterobacteriaceae	Escherichia	Escherichia coli TA249	strain=TA249
>GCF_900193495.1	Firmicutes	Bacilli	Lactobacillales	Streptococcaceae	Streptococcus	Streptococcus pneumoniae	strain=UoS5205
>GCF_002915395.1	Proteobacteria	Gammaproteobacteria	Enterobacterales	Enterobacteriaceae	Salmonella	Salmonella enterica subsp. enterica serovar Heidelberg	strain=SA_074
>GCF_900470545.1	Proteobacteria	Alphaproteobacteria	Rhizobiales			Rhizobiales bacterium
>GCF_003038395.1	Firmicutes	Bacilli	Bacillales	Staphylococcaceae	Staphylococcus	Staphylococcus aureus	strain=SAM-23
>GCF_900114545.1	Firmicutes	Clostridia	Halanaerobiales	Halanaerobiaceae	Halanaerobium	Halanaerobium salsuginis	strain=ATCC 51327
>GCF_002853715.1	Proteobacteria	Gammaproteobacteria	Enterobacterales	Enterobacteriaceae	Escherichia	Escherichia coli	strain=14EC020
>GCF_001576375.1	Proteobacteria	Gammaproteobacteria	Enterobacterales	Enterobacteriaceae	Escherichia	Escherichia coli	strain=G26
>GCF_900027815.1	Firmicutes	Bacilli	Lactobacillales	Streptococcaceae	Streptococcus	Streptococcus pneumoniae	strain=2842STDY5881856
>GCF_900080885.1	Firmicutes	Bacilli	Bacillales	Staphylococcaceae	Staphylococcus	Staphylococcus aureus	strain=MSSA
>GCF_000262675.1	Firmicutes	Bacilli	Lactobacillales	Streptococcaceae	Streptococcus	Streptococcus thermophilus MN-ZLW-002	strain=MN-ZLW-002
>GCF_001069165.1	Firmicutes	Bacilli	Lactobacillales	Streptococcaceae	Streptococcus	Streptococcus anginosus	strain=1043_SSUI
>GCF_003130585.1	Actinobacteria	Actinobacteria	Micrococcales	Dermabacteraceae	Brachybacterium	Brachybacterium endophyticum	strain=M1HQ-2
>GCF_001338555.1	Firmicutes	Bacilli	Lactobacillales	Streptococcaceae	Streptococcus	Streptococcus pneumoniae	strain=SMRU750
>GCF_001526785.1	Proteobacteria	Betaproteobacteria	Burkholderiales	Burkholderiaceae	Burkholderia	Burkholderia cepacia	strain=MSMB1829WGS
>GCF_001694695.1	Firmicutes	Bacilli	Lactobacillales	Streptococcaceae	Streptococcus	Streptococcus agalactiae	strain=IT-PW-052
>GCF_000654015.1	Actinobacteria	Actinobacteria	Corynebacteriales	Mycobacteriaceae	Mycobacterium	Mycobacterium tuberculosis TKK_04_0103	strain=TKK_04_0103
>GCF_002519625.1	Proteobacteria	Gammaproteobacteria	Enterobacterales	Enterobacteriaceae	Escherichia	Escherichia coli	strain=MOD1-EC6929
>GCF_002542555.1	Proteobacteria	Gammaproteobacteria	Enterobacterales	Enterobacteriaceae	Escherichia	Escherichia coli	strain=MOD1-EC6018
>GCF_900468125.1	Proteobacteria	Alphaproteobacteria	Rhizobiales			Rhizobiales bacterium
>GCF_001385775.1	Actinobacteria	Actinobacteria	Corynebacteriales	Mycobacteriaceae	Mycobacterium	Mycobacterium tuberculosis	strain=0738D
>GCF_001718495.1	Proteobacteria	Betaproteobacteria	Burkholderiales	Burkholderiaceae	Burkholderia	Burkholderia vietnamiensis	strain=FL-2-3-30-S1-D0
>GCF_001288885.1	Firmicutes	Bacilli	Bacillales	Staphylococcaceae	Staphylococcus	Staphylococcus aureus	strain=2588STDY5748149
>GCF_900503685.1	Proteobacteria	Gammaproteobacteria	Enterobacterales	Enterobacteriaceae	Klebsiella	Klebsiella pneumoniae	strain=EuSCAPE_LU011
>GCF_900085285.1	Proteobacteria	Gammaproteobacteria	Enterobacterales	Enterobacteriaceae	Klebsiella	Klebsiella pneumoniae	strain=k2029
>GCF_000244935.1	Proteobacteria	Alphaproteobacteria	Rhizobiales	Bradyrhizobiaceae	Bradyrhizobium	Bradyrhizobium sp. WSM1253	strain=WSM1253
>GCF_002013315.1	Actinobacteria	Actinobacteria	Corynebacteriales	Mycobacteriaceae	Mycobacteroides	Mycobacteroides chelonae	strain=96-1728
>GCF_002092635.1	Firmicutes	Bacilli	Lactobacillales	Leuconostocaceae	Leuconostoc	Leuconostoc pseudomesenteroides	strain=LN12
>GCF_002446775.1	Firmicutes	Bacilli	Bacillales	Listeriaceae	Listeria	Listeria monocytogenes	strain=CFSAN045968
>GCF_000379665.1	Bacteroidetes	Bacteroidia	Bacteroidales	Odoribacteraceae	Butyricimonas	Butyricimonas synergistica DSM 23225	strain=DSM 23225
>GCF_002244925.1	Proteobacteria	Gammaproteobacteria	Enterobacterales	Enterobacteriaceae	Escherichia	Escherichia coli	strain=30-398
>GCF_001946245.1	Actinobacteria	Actinobacteria	Corynebacteriales	Mycobacteriaceae	Mycobacterium	Mycobacterium tuberculosis	strain=I0001330-5
>GCF_000813185.1	Proteobacteria	Alphaproteobacteria	Sphingomonadales	Sphingomonadaceae	Novosphingobium	Novosphingobium sp. MBES04	strain=MBES04
>GCF_001103685.1	Firmicutes	Bacilli	Lactobacillales	Streptococcaceae	Streptococcus	Streptococcus pneumoniae	strain=SMRU989
>GCF_003415305.1	Proteobacteria	Gammaproteobacteria	Pasteurellales	Pasteurellaceae	Haemophilus	Haemophilus influenzae	strain=P608-8895
>GCF_001011995.1	Proteobacteria	Gammaproteobacteria	Enterobacterales	Enterobacteriaceae	Escherichia	Escherichia coli	strain=CFSAN026838
>GCF_900406715.1	Proteobacteria	Gammaproteobacteria	Pseudomonadales	Moraxellaceae	Acinetobacter	Acinetobacter baumannii	strain=KCRI-363
>GCF_001167745.1	Firmicutes	Bacilli	Lactobacillales	Streptococcaceae	Streptococcus	Streptococcus pneumoniae	strain=10F
>GCF_003253875.1	Proteobacteria	Gammaproteobacteria	Enterobacterales	Enterobacteriaceae	Klebsiella	Klebsiella pneumoniae	strain=WUSM_KP_74
>GCF_000255705.1	Planctomycetes	Planctomycetia	Planctomycetales	Gemmataceae	Zavarzinella	Zavarzinella formosa DSM 19928	strain=DSM 19928
>GCF_003027315.1	Proteobacteria	Gammaproteobacteria	Enterobacterales	Enterobacteriaceae	Escherichia	Escherichia coli	strain=MRV-15/00253
>GCF_000155755.1	Proteobacteria	Gammaproteobacteria	Thiotrichales	Francisellaceae	Francisella	Francisella tularensis subsp. novicida FTE	strain=FTE
>GCF_000790765.1	Proteobacteria	Gammaproteobacteria	Pseudomonadales	Pseudomonadaceae	Pseudomonas	Pseudomonas aeruginosa	strain=AZPAE15043
>GCF_001278635.1	Firmicutes	Bacilli	Bacillales	Bacillaceae	Bacillus	Bacillus amyloliquefaciens	strain=Bs006
>GCF_000700065.1	Proteobacteria	Gammaproteobacteria	Enterobacterales	Enterobacteriaceae	Escherichia	Escherichia coli 3-105-05_S4_C3	strain=3-105-05_S4_C3
>GCF_002812725.1	Actinobacteria	Actinobacteria	Micrococcales	Microbacteriaceae	Microbacterium	Microbacterium sp. BR1	strain=BR1
>GCF_001956215.1	Firmicutes	Bacilli	Bacillales	Paenibacillaceae	Paenibacillus	Paenibacillus sp. FSL R5-0490	strain=FSL R5-0490
>GCF_002332445.1	Actinobacteria	Actinobacteria	Micrococcales	Brevibacteriaceae	Brevibacterium	Brevibacterium aurantiacum	strain=341_13
>GCF_000855655.1	Firmicutes	Bacilli	Bacillales	Staphylococcaceae	Staphylococcus	Staphylococcus aureus	strain=aless
>GCF_003386115.1	Proteobacteria	Betaproteobacteria	Burkholderiales	Burkholderiaceae	Paraburkholderia	Paraburkholderia sp. BL27I4N3	strain=BL27I4N3
>GCF_002464015.1	Proteobacteria	Gammaproteobacteria	Enterobacterales	Enterobacteriaceae	Escherichia	Escherichia coli	strain=MOD1-EC6458
>GCF_001491335.1	Proteobacteria	Epsilonproteobacteria	Campylobacterales	Campylobacteraceae	Campylobacter	Campylobacter coli	strain=n/a
>GCF_000693855.1	Proteobacteria	Gammaproteobacteria	Enterobacterales	Enterobacteriaceae	Klebsiella	Klebsiella pneumoniae CHS 45	strain=CHS 45
>GCF_000249535.1	Proteobacteria	Gammaproteobacteria	Enterobacterales	Enterobacteriaceae	Escherichia	Escherichia coli DEC5C	strain=DEC5C
>GCF_000982415.1	Proteobacteria	Alphaproteobacteria	Kiloniellales	Kiloniellaceae	Kiloniella	Kiloniella litopenaei	strain=P1-1
>GCF_001856695.1	Firmicutes	Clostridia	Clostridiales	Clostridiaceae	Clostridium	Clostridium pasteurianum	strain=M150B
>GCF_002768555.1	Proteobacteria	Gammaproteobacteria	Enterobacterales	Enterobacteriaceae	Escherichia	Escherichia coli O26:H11	strain=PV0954
>GCF_002113025.1	Proteobacteria	Gammaproteobacteria	Pseudomonadales	Pseudomonadaceae	Pseudomonas	Pseudomonas sp. B28(2017)	strain=B28(2017)
>GCF_002213885.1	Firmicutes	Bacilli	Bacillales	Listeriaceae	Listeria	Listeria monocytogenes serotype 4b str. 02-1103	strain=02-1103
>GCF_002238275.1	Proteobacteria	Gammaproteobacteria	Enterobacterales	Enterobacteriaceae	Salmonella	Salmonella enterica subsp. enterica	strain=08-00436
>GCF_001586445.1	Proteobacteria	Gammaproteobacteria	Enterobacterales	Enterobacteriaceae	Salmonella	Salmonella enterica subsp. enterica	strain=ADRDL-LA-2-2013
>GCF_002938985.1	Spirochaetes	Spirochaetia	Brachyspirales	Brachyspiraceae	Brachyspira	Brachyspira murdochii	strain=D13-03603F2
>GCF_000195815.1	Actinobacteria	Actinobacteria	Corynebacteriales	Corynebacteriaceae	Corynebacterium	Corynebacterium diphtheriae NCTC 13129	strain=NCTC 13129
>GCF_900030655.1	Firmicutes	Bacilli	Lactobacillales	Streptococcaceae	Streptococcus	Streptococcus pneumoniae	strain=2842STDY5753331
>GCF_000237305.1	Actinobacteria	Actinobacteria	Streptomycetales	Streptomycetaceae	Streptomyces	Streptomyces cattleya NRRL 8057 = DSM 46488	strain=NRRL 8057
>GCF_000756285.1	Firmicutes	Bacilli	Bacillales	Bacillaceae	Bacillus	Bacillus coagulans	strain=GBI-30	6086
>GCF_900050615.1	Firmicutes	Bacilli	Bacillales	Staphylococcaceae	Staphylococcus	Staphylococcus aureus	strain=st3180
>GCF_001690185.1	Proteobacteria	Gammaproteobacteria	Orbales	Orbaceae	Gilliamella	Gilliamella apicola	strain=wkB308
>GCF_000480785.1	Proteobacteria	Gammaproteobacteria	Pseudomonadales	Pseudomonadaceae	Pseudomonas	Pseudomonas aeruginosa BL18	strain=BL18
>GCF_900504665.1	Proteobacteria	Gammaproteobacteria	Enterobacterales	Enterobacteriaceae	Klebsiella	Klebsiella pneumoniae	strain=EuSCAPE_RO029
>GCF_001181245.1	Proteobacteria	Gammaproteobacteria	Pseudomonadales	Pseudomonadaceae	Pseudomonas	Pseudomonas aeruginosa	strain=P42_1_London_26_VIM_2_10_12
>GCF_001230725.1	Proteobacteria	Epsilonproteobacteria	Campylobacterales	Campylobacteraceae	Campylobacter	Campylobacter jejuni	strain=OXC6440
>GCF_900077805.1	Proteobacteria	Gammaproteobacteria	Enterobacterales	Enterobacteriaceae	Enterobacter	Enterobacter cloacae	strain=e812
>GCF_001533905.1	Proteobacteria	Betaproteobacteria	Burkholderiales	Burkholderiaceae	Burkholderia	Burkholderia stagnalis	strain=MSMB809WGS
>GCF_001354635.1	Proteobacteria	Betaproteobacteria	Neisseriales	Neisseriaceae	Neisseria	Neisseria gonorrhoeae	strain=GCGS186
>GCF_000666825.1	Actinobacteria	Actinobacteria	Corynebacteriales	Mycobacteriaceae	Mycobacterium	Mycobacterium tuberculosis MAL010136	strain=MAL010136
>GCF_001035645.1	Proteobacteria	Gammaproteobacteria	Pseudomonadales	Pseudomonadaceae	Pseudomonas	Pseudomonas aeruginosa	strain=Pae_CF67.09t
>GCF_002144755.1	Proteobacteria	Gammaproteobacteria	Pseudomonadales	Moraxellaceae	Acinetobacter	Acinetobacter baumannii	strain=ARLG1914
>GCF_002913485.1	Proteobacteria	Epsilonproteobacteria	Campylobacterales	Campylobacteraceae	Campylobacter	Campylobacter concisus	strain=AAUH-4UCti
>GCF_001467875.1	Proteobacteria	Gammaproteobacteria	Legionellales	Legionellaceae	Tatlockia	Tatlockia micdadei	strain=TATLOCK
>GCF_001999985.1	Proteobacteria	Epsilonproteobacteria	Campylobacterales	Helicobacteraceae	Helicobacter	Helicobacter bilis	strain=AAQJH
>GCF_003569945.1	Firmicutes	Bacilli	Bacillales	Staphylococcaceae	Staphylococcus	Staphylococcus argenteus	strain=PR02
>GCF_001541455.1	Proteobacteria	Gammaproteobacteria	Pseudomonadales	Moraxellaceae	Acinetobacter	Acinetobacter baumannii	strain=AbMDR-GLH2
>GCF_000576455.2	Proteobacteria	Alphaproteobacteria	Sphingomonadales	Sphingomonadaceae	Sphingomonas	Sphingomonas sp. BHC-A	strain=BHC-A
>GCF_003130205.1	Proteobacteria	Gammaproteobacteria	Pasteurellales	Pasteurellaceae	Aggregatibacter	Aggregatibacter actinomycetemcomitans	strain=HK_961
>GCF_002953275.1	Actinobacteria	Actinobacteria	Corynebacteriales	Corynebacteriaceae	Corynebacterium	Corynebacterium pseudotuberculosis	strain=CAP3W
>GCF_900162725.1	Bacteroidetes	Bacteroidia	Bacteroidales	Tannerellaceae	Parabacteroides	Parabacteroides sp. Marseille-P3160	strain=Marseille-P3160
>GCF_001158825.1	Firmicutes	Bacilli	Lactobacillales	Streptococcaceae	Streptococcus	Streptococcus pneumoniae	strain=SMRU2559
>GCF_003005795.1	Proteobacteria	Gammaproteobacteria	Enterobacterales	Enterobacteriaceae	Salmonella	Salmonella enterica subsp. enterica serovar Typhi	strain=25
>GCF_900484185.1	Firmicutes	Bacilli	Bacillales	Staphylococcaceae	Staphylococcus	Staphylococcus aureus	strain=EOE160
>GCF_000674155.1	Actinobacteria	Actinobacteria	Corynebacteriales	Mycobacteriaceae	Mycobacterium	Mycobacterium tuberculosis KT-0072	strain=KT-0072
>GCF_001444575.1	Firmicutes	Clostridia	Clostridiales	Clostridiaceae	Clostridium	Clostridium sporogenes
>GCF_001232265.1	Proteobacteria	Epsilonproteobacteria	Campylobacterales	Campylobacteraceae	Campylobacter	Campylobacter jejuni	strain=OXC6293
>GCF_002290925.1	Proteobacteria	Gammaproteobacteria	Enterobacterales	Enterobacteriaceae	Escherichia	Escherichia coli	strain=JEONG-5453
>GCF_000681335.1	Actinobacteria	Actinobacteria	Corynebacteriales	Mycobacteriaceae	Mycobacterium	Mycobacterium tuberculosis OFXR-9	strain=OFXR-9
>GCF_002895675.1	Proteobacteria	Gammaproteobacteria	Xanthomonadales	Xanthomonadaceae	Xanthomonas	Xanthomonas oryzae pv. oryzae	strain=GD414
>GCF_900093185.1	Proteobacteria	Gammaproteobacteria	Enterobacterales	Enterobacteriaceae	Klebsiella	Klebsiella pneumoniae	strain=PB502
>GCF_003117575.1	Proteobacteria	Gammaproteobacteria	Enterobacterales	Enterobacteriaceae	Salmonella	Salmonella enterica subsp. enterica serovar Anatum	strain=20
>GCF_000228125.1	Firmicutes	Bacilli	Lactobacillales	Streptococcaceae	Streptococcus	Streptococcus sobrinus TCI-124	strain=TCI-124
>GCF_002485825.1	Proteobacteria	Gammaproteobacteria	Enterobacterales	Enterobacteriaceae	Escherichia	Escherichia coli	strain=MOD1-EC6462
>GCF_000422625.1	Actinobacteria	Coriobacteriia	Eggerthellales	Eggerthellaceae	Enterorhabdus	Enterorhabdus mucosicola DSM 19490	strain=DSM 19490
>GCF_001559335.1	Proteobacteria	Acidithiobacillia	Acidithiobacillales	Acidithiobacillaceae	Acidithiobacillus	Acidithiobacillus ferrooxidans	strain=Hel18
>GCF_900073425.1	Firmicutes	Bacilli	Lactobacillales	Streptococcaceae	Streptococcus	Streptococcus agalactiae
>GCF_000414905.2	Proteobacteria	Gammaproteobacteria	Enterobacterales	Enterobacteriaceae	Salmonella	Salmonella enterica subsp. enterica serovar Enteritidis str. 2010K-0284	strain=2010K-0284
>GCF_900146955.1	Proteobacteria	Gammaproteobacteria	Pseudomonadales	Pseudomonadaceae	Pseudomonas	Pseudomonas aeruginosa
>GCF_003068265.1	Proteobacteria	Gammaproteobacteria	Enterobacterales	Enterobacteriaceae	Salmonella	Salmonella enterica subsp. enterica	strain=CFSAN058534
>GCF_002031375.1	Proteobacteria	Gammaproteobacteria	Enterobacterales	Enterobacteriaceae	Salmonella	Salmonella enterica subsp. enterica serovar Senftenberg	strain=N29352
>GCF_000171815.1	Proteobacteria	Gammaproteobacteria	Vibrionales	Vibrionaceae	Vibrio	Vibrio sp. AND4	strain=AND4
>GCF_900477595.1	Proteobacteria	Gammaproteobacteria	Pseudomonadales	Moraxellaceae	Acinetobacter	Acinetobacter baumannii	strain=Ab183
>GCF_003284815.1	Firmicutes	Bacilli	Lactobacillales	Enterococcaceae	Enterococcus	Enterococcus faecium	strain=E62
>GCF_000735255.1	Firmicutes	Bacilli	Lactobacillales	Lactobacillaceae	Lactobacillus	Lactobacillus rhamnosus K32	strain=K32
>GCF_001676765.1	Proteobacteria	Alphaproteobacteria	Rhizobiales	Phyllobacteriaceae	Mesorhizobium	Mesorhizobium loti NZP2037	strain=NZP2037
>GCF_001124785.1	Firmicutes	Bacilli	Lactobacillales	Streptococcaceae	Streptococcus	Streptococcus pneumoniae	strain=SMRU2583
>GCF_002732165.1	Firmicutes	Bacilli	Bacillales	Staphylococcaceae	Staphylococcus	Staphylococcus xylosus	strain=CCM 2738
>GCF_900496555.1	Proteobacteria	Gammaproteobacteria	Pseudomonadales	Moraxellaceae	Acinetobacter	Acinetobacter baumannii	strain=4300STDY7045885
>GCF_001320325.1	Proteobacteria	Betaproteobacteria	Burkholderiales	Burkholderiaceae	Burkholderia	Burkholderia pseudomallei	strain=AH4
>GCF_003000015.1	Proteobacteria	Gammaproteobacteria	Enterobacterales	Enterobacteriaceae	Salmonella	Salmonella enterica subsp. enterica serovar Weltevreden	strain=CNGD2015013
>GCF_002875285.1	Proteobacteria	Gammaproteobacteria	Vibrionales	Vibrionaceae	Vibrio	Vibrio breoganii	strain=10N.222.51.B10
>GCF_002134835.1	Proteobacteria	Gammaproteobacteria	Pseudomonadales	Pseudomonadaceae	Pseudomonas	Pseudomonas aeruginosa	strain=PASGNDM583
>GCF_002129955.1	Actinobacteria	Actinobacteria	Corynebacteriales	Mycobacteriaceae	Mycobacterium	Mycobacterium tuberculosis	strain=00-R1152
>GCF_000832985.1	Firmicutes	Bacilli	Bacillales	Bacillaceae	Bacillus	Bacillus megaterium NBRC 15308 = ATCC 14581	strain=ATCC 14581
>GCF_001327695.1	Actinobacteria	Actinobacteria	Corynebacteriales	Mycobacteriaceae	Mycobacterium	Mycobacterium tuberculosis	strain=Bir 268
>GCF_001928015.1	Proteobacteria	Gammaproteobacteria	Xanthomonadales	Xanthomonadaceae	Xanthomonas	Xanthomonas oryzae pv. oryzae	strain=IXO89
>GCF_900494255.1	Proteobacteria	Gammaproteobacteria	Enterobacterales	Enterobacteriaceae	Klebsiella	Klebsiella pneumoniae	strain=4300STDY6470486
>GCF_001202095.1	Firmicutes	Bacilli	Bacillales	Staphylococcaceae	Staphylococcus	Staphylococcus aureus	strain=USFL120
>GCF_003418065.1	Firmicutes	Bacilli	Bacillales	Listeriaceae	Listeria	Listeria monocytogenes	strain=18450-vaginal
>GCF_001439735.1	Proteobacteria	Gammaproteobacteria	Pseudomonadales	Pseudomonadaceae	Pseudomonas	Pseudomonas paralactis	strain=DSM 29164
>GCF_000308535.1	Actinobacteria	Actinobacteria	Corynebacteriales	Nocardiaceae	Nocardia	Nocardia cerradoensis NBRC 101014	strain=NBRC 101014
>GCF_900098115.1	Firmicutes	Bacilli	Bacillales	Staphylococcaceae	Staphylococcus	Staphylococcus aureus	strain=GKP136-45
>GCF_000727985.1	Firmicutes	Bacilli	Bacillales	Listeriaceae	Listeria	Listeria monocytogenes	strain=FSL R8-6963
>GCF_001344795.1	Firmicutes	Bacilli	Lactobacillales	Streptococcaceae	Streptococcus	Streptococcus pneumoniae	strain=SMRU2074
>GCF_002242885.1	Proteobacteria	Gammaproteobacteria	Pseudomonadales	Pseudomonadaceae	Pseudomonas	Pseudomonas aeruginosa	strain=BK4
>GCF_000938155.1	Firmicutes	Bacilli	Lactobacillales	Streptococcaceae	Streptococcus	Streptococcus suis	strain=S12R
>GCF_001506245.1	Proteobacteria	Epsilonproteobacteria	Campylobacterales	Campylobacteraceae	Campylobacter	Campylobacter jejuni	strain=CJ677CC536
>GCF_000698345.1	Proteobacteria	Alphaproteobacteria	Rhizobiales	Brucellaceae	Brucella	Brucella suis bv. 2	strain=Bs396CITA
>GCF_001449175.1	Proteobacteria	Gammaproteobacteria	Pseudomonadales	Pseudomonadaceae	Pseudomonas	Pseudomonas aeruginosa	strain=WH-SGI-V-07074
>GCF_000215285.1	Proteobacteria	Gammaproteobacteria	Enterobacterales	Enterobacteriaceae	Escherichia	Escherichia coli 3.3884	strain=3.3884
>GCF_002576535.1	Firmicutes	Bacilli	Bacillales	Bacillaceae	Bacillus	Bacillus cereus	strain=AFS042904
>GCF_001359875.1	Proteobacteria	Gammaproteobacteria	Enterobacterales	Enterobacteriaceae	Salmonella	Salmonella enterica subsp. enterica serovar Typhi	strain=UI3930
>GCF_002274135.1	Firmicutes	Bacilli	Bacillales	Staphylococcaceae	Staphylococcus	Staphylococcus aureus	strain=ISU 993
>GCF_001574205.1	Firmicutes	Clostridia	Clostridiales	Clostridiaceae	Clostridium	Clostridium botulinum	strain=SU1112
>GCF_900063835.1	Proteobacteria	Gammaproteobacteria	Legionellales	Legionellaceae	Legionella	Legionella pneumophila	strain=2532STDY5467552
>GCF_002444615.1	Firmicutes	Bacilli	Bacillales	Listeriaceae	Listeria	Listeria monocytogenes	strain=CFSAN049289
>GCF_003598675.1	Proteobacteria	Gammaproteobacteria	Enterobacterales	Enterobacteriaceae	Salmonella	Salmonella enterica subsp. enterica serovar Schwarzengrund	strain=MDH-11
>GCF_000510305.1	Proteobacteria	Gammaproteobacteria	Pseudomonadales	Pseudomonadaceae	Pseudomonas	Pseudomonas aeruginosa SCV20265	strain=SCV20265
>GCF_003146525.1	Proteobacteria	Gammaproteobacteria	Enterobacterales	Enterobacteriaceae	Escherichia	Escherichia coli	strain=Aut2013_WWKa_ALT_30
>GCF_002179415.1	Proteobacteria	Epsilonproteobacteria	Campylobacterales	Campylobacteraceae	Campylobacter	Campylobacter jejuni	strain=isolate_C2
>GCF_900106645.1	Bacteroidetes	Flavobacteriia	Flavobacteriales	Flavobacteriaceae	Flavobacterium	Flavobacterium degerlachei	strain=DSM 15718
>GCF_900240285.1	Firmicutes	Bacilli	Bacillales	Bacillaceae	Halobacillus	Halobacillus sp. Marseille-P3879	strain=Marseille-P3879
>GCF_001419925.1	Proteobacteria	Gammaproteobacteria	Enterobacterales	Enterobacteriaceae	Escherichia	Escherichia coli	strain=166
>GCF_900188015.1	Proteobacteria	Gammaproteobacteria	Xanthomonadales	Xanthomonadaceae	Stenotrophomonas	Stenotrophomonas sp. YR347	strain=YR347
>GCF_002301765.1	Firmicutes	Clostridia	Clostridiales	Peptostreptococcaceae	Clostridioides	Clostridioides difficile	strain=6585-DH/ST42
>GCF_001094805.1	Firmicutes	Bacilli	Lactobacillales	Streptococcaceae	Streptococcus	Streptococcus pneumoniae	strain=SMRU2216
>GCF_000521305.1	Firmicutes	Bacilli	Lactobacillales	Streptococcaceae	Streptococcus	Streptococcus thermophilus TH1436	strain=TH1436
>GCF_001693185.1	Proteobacteria	Gammaproteobacteria	Pseudomonadales	Moraxellaceae	Acinetobacter	Acinetobacter baumannii	strain=8D1
>GCF_002462695.1	Proteobacteria	Gammaproteobacteria	Enterobacterales	Enterobacteriaceae	Escherichia	Escherichia coli	strain=MOD1-EC3821
>GCF_001593765.1	Firmicutes	Bacilli	Bacillales	Bacillaceae	Bacillus	Bacillus amyloliquefaciens UMAF6639	strain=UMAF6639
>GCF_900169145.1	Actinobacteria	Actinobacteria	Micrococcales	Brevibacteriaceae	Brevibacterium	Brevibacterium antiquum CNRZ 918	strain=CNRZ 918
>GCF_900177685.1	Actinobacteria	Actinobacteria	Micrococcales	Microbacteriaceae	Agreia	Agreia pratensis	strain=VKM Ac-2510
>GCF_002187225.1	Proteobacteria	Gammaproteobacteria	Enterobacterales	Enterobacteriaceae	Klebsiella	Klebsiella quasipneumoniae subsp. similipneumoniae	strain=G4601
>GCF_000626995.1	Firmicutes	Bacilli	Bacillales	Staphylococcaceae	Staphylococcus	Staphylococcus aureus subsp. aureus 21338	strain=21338
>GCF_001697485.1	Proteobacteria	Betaproteobacteria	Neisseriales	Neisseriaceae	Neisseria	Neisseria meningitidis	strain=M22748
>GCF_900502145.1	Proteobacteria	Gammaproteobacteria	Enterobacterales	Enterobacteriaceae	Klebsiella	Klebsiella pneumoniae	strain=EuSCAPE_PT089
>GCF_001837995.1	Firmicutes	Bacilli	Bacillales	Staphylococcaceae	Staphylococcus	Staphylococcus sp. HMSC077H01	strain=HMSC077H01
>GCF_000158395.1	Proteobacteria	Gammaproteobacteria	Enterobacterales	Enterobacteriaceae	Escherichia	Escherichia coli D9	strain=D9
>GCF_001266355.1	Proteobacteria	Gammaproteobacteria	Enterobacterales	Enterobacteriaceae	Escherichia	Escherichia coli	strain=401195
>GCF_001815545.1	Proteobacteria	Betaproteobacteria	Neisseriales	Neisseriaceae	Eikenella	Eikenella sp. HMSC073A11	strain=HMSC073A11
>GCF_001612095.1	Proteobacteria	Gammaproteobacteria	Pseudomonadales	Moraxellaceae	Acinetobacter	Acinetobacter baumannii	strain=AB3638
>GCF_001807495.1	Actinobacteria	Actinobacteria	Corynebacteriales	Corynebacteriaceae	Corynebacterium	Corynebacterium sp. HMSC08C04	strain=HMSC08C04
>GCF_900057965.1	Firmicutes	Bacilli	Lactobacillales	Streptococcaceae	Streptococcus	Streptococcus pneumoniae	strain=2690STDY5561689
>GCF_002523785.1	Firmicutes	Bacilli	Bacillales	Listeriaceae	Listeria	Listeria monocytogenes	strain=CFSAN044848
>GCF_002233455.1	Proteobacteria	Gammaproteobacteria	Enterobacterales	Enterobacteriaceae	Escherichia	Escherichia coli	strain=MOD1-EC5010
>GCF_002817545.1	Proteobacteria	Gammaproteobacteria	Pasteurellales	Pasteurellaceae	Pasteurella	Pasteurella multocida	strain=SH01
>GCF_002250215.1	Proteobacteria	Gammaproteobacteria	Enterobacterales	Pectobacteriaceae	Pectobacterium	Pectobacterium carotovorum	strain=BF20
>GCF_000680555.1	Actinobacteria	Actinobacteria	Corynebacteriales	Mycobacteriaceae	Mycobacterium	Mycobacterium tuberculosis XTB13-125	strain=XTB13-125
>GCF_001489635.1	Proteobacteria	Epsilonproteobacteria	Campylobacterales	Campylobacteraceae	Campylobacter	Campylobacter coli	strain=n/a
```
