## Supplemental Note 2 for "CRAFT: Compact genome Representation towards large-scale Alignment-Free daTabase": Sup-note2-NCBI_assembly.info1 (part 2 of 19)

```
>GCF_900218015.1	Proteobacteria	Alphaproteobacteria	Rhizobiales	Bradyrhizobiaceae	Rhodopseudomonas	Rhodopseudomonas pentothenatexigens	strain=JA575
>GCF_900057025.1	Firmicutes	Bacilli	Lactobacillales	Streptococcaceae	Streptococcus	Streptococcus pneumoniae	strain=2245STDY5982764
>GCF_001601175.1	Proteobacteria	Gammaproteobacteria	Legionellales	Legionellaceae	Legionella	Legionella pneumophila	strain=NY28
>GCF_002735025.1	Proteobacteria	Gammaproteobacteria	Enterobacterales	Enterobacteriaceae	Escherichia	Escherichia coli O26:H11	strain=TC3848
>GCF_000530395.1	Firmicutes	Bacilli	Bacillales	Staphylococcaceae	Staphylococcus	Staphylococcus aureus M0473	strain=M0473
>GCF_900123285.1	Actinobacteria	Actinobacteria	Corynebacteriales	Mycobacteriaceae	Mycobacterium	Mycobacterium tuberculosis	strain=2926STDY5723534
>GCF_002889275.1	Firmicutes	Bacilli	Lactobacillales	Streptococcaceae	Streptococcus	Streptococcus pneumoniae	strain=SMRU641
>GCF_900258455.1	Firmicutes	Bacilli	Lactobacillales	Lactobacillaceae	Lactobacillus	Lactobacillus fuchuensis	strain=MFPC41A2801
>GCF_900514455.1	Proteobacteria	Gammaproteobacteria	Enterobacterales	Enterobacteriaceae	Klebsiella	Klebsiella pneumoniae	strain=EuSCAPE_IT225
>GCF_000410035.1	Firmicutes	Bacilli	Lactobacillales	Lactobacillaceae	Lactobacillus	Lactobacillus paracasei subsp. paracasei Lpp49	strain=Lpp49
>GCF_900198385.1	Proteobacteria	Epsilonproteobacteria	Campylobacterales	Helicobacteraceae	Helicobacter	Helicobacter cetorum
>GCF_000972285.1	Proteobacteria	Alphaproteobacteria	Rhodobacterales	Rhodobacteraceae	Nautella	Nautella sp. ECSMB14104	strain=ECSMB14104
>GCF_000582475.1	Actinobacteria	Actinobacteria	Micrococcales	Micrococcaceae	Nesterenkonia	Nesterenkonia sp. AN1	strain=AN1
>GCF_900088925.1	Firmicutes	Bacilli	Lactobacillales	Streptococcaceae	Streptococcus	Streptococcus pneumoniae
>GCF_002832985.1	Actinobacteria	Actinobacteria	Bifidobacteriales	Bifidobacteriaceae	Bifidobacterium	Bifidobacterium longum	strain=APC1503
>GCF_000401735.1	Proteobacteria	Gammaproteobacteria	Xanthomonadales	Xanthomonadaceae	Xanthomonas	Xanthomonas campestris pv. campestris str. CN14	strain=CN14
>GCF_000935235.1	Firmicutes	Bacilli	Bacillales	Bacillaceae	Bacillus	Bacillus cereus	strain=MIT0214
>GCF_900130465.1	Actinobacteria	Actinobacteria	Corynebacteriales	Mycobacteriaceae	Mycobacteroides	Mycobacteroides abscessus subsp. massiliense	strain=169
>GCF_900063515.1	Firmicutes	Bacilli	Lactobacillales	Streptococcaceae	Streptococcus	Streptococcus pneumoniae	strain=2690STDY5561761
>GCF_003145125.1	Proteobacteria	Gammaproteobacteria	Enterobacterales	Enterobacteriaceae	Escherichia	Escherichia coli	strain=Win2013_WWKa_ALT_23
>GCF_000322145.1	Firmicutes	Bacilli	Lactobacillales	Enterococcaceae	Enterococcus	Enterococcus faecium EnGen0026	strain=E2039
>GCF_002114735.1	Firmicutes	Bacilli	Bacillales	Listeriaceae	Listeria	Listeria monocytogenes	strain=FRR B 2967
>GCF_900102055.1	Bacteroidetes	Flavobacteriia	Flavobacteriales	Flavobacteriaceae	Ulvibacter	Ulvibacter litoralis	strain=DSM 16195
>GCF_002040975.1	Proteobacteria	Gammaproteobacteria	Enterobacterales	Enterobacteriaceae	Salmonella	Salmonella enterica subsp. enterica serovar Enteritidis	strain=CFSAN057795
>GCF_001412955.1	Proteobacteria	Gammaproteobacteria	Enterobacterales	Enterobacteriaceae	Escherichia	Escherichia coli	strain=RU1 LB2
>GCF_002514615.1	Proteobacteria	Gammaproteobacteria	Enterobacterales	Enterobacteriaceae	Escherichia	Escherichia coli	strain=MOD1-EC2427
>GCF_000195005.1	Proteobacteria	Gammaproteobacteria	Pasteurellales	Pasteurellaceae	Haemophilus	Haemophilus aegyptius ATCC 11116	strain=ATCC 11116
>GCF_900505985.1	Proteobacteria	Gammaproteobacteria	Enterobacterales	Enterobacteriaceae	Klebsiella	Klebsiella pneumoniae	strain=EuSCAPE_HR056
>GCF_900460065.1	Actinobacteria	Actinobacteria	Streptomycetales	Streptomycetaceae	Streptomyces	Streptomyces griseus	strain=NCTC13033
>GCF_002951855.1	Proteobacteria	Gammaproteobacteria	Enterobacterales	Enterobacteriaceae	Escherichia	Escherichia coli	strain=FHI_NMBU_03
>GCF_002460865.1	Proteobacteria	Gammaproteobacteria	Enterobacterales	Enterobacteriaceae	Escherichia	Escherichia coli	strain=MOD1-EC1580
>GCF_001576455.1	Proteobacteria	Gammaproteobacteria	Enterobacterales	Enterobacteriaceae	Escherichia	Escherichia coli	strain=G51
>GCF_000467245.1	Proteobacteria	Gammaproteobacteria	Enterobacterales	Enterobacteriaceae	Shigella	Shigella dysenteriae SD1D	strain=SD1D
>GCF_003151055.1	Firmicutes	Bacilli	Bacillales	Bacillaceae	Bacillus	Bacillus cereus	strain=CVC_S12
>GCF_002466455.1	Proteobacteria	Gammaproteobacteria	Enterobacterales	Enterobacteriaceae	Escherichia	Escherichia coli	strain=MOD1-EC314
>GCF_001234385.1	Proteobacteria	Epsilonproteobacteria	Campylobacterales	Campylobacteraceae	Campylobacter	Campylobacter coli	strain=OXC6460
>GCF_900504155.1	Proteobacteria	Gammaproteobacteria	Enterobacterales	Enterobacteriaceae	Klebsiella	Klebsiella pneumoniae	strain=EuSCAPE_RO066
>GCF_000640995.1	Firmicutes	Bacilli	Bacillales	Staphylococcaceae	Staphylococcus	Staphylococcus aureus VET0084R	strain=VET0084R
>GCF_001832885.1	Firmicutes	Bacilli	Lactobacillales	Streptococcaceae	Floricoccus	Floricoccus penangensis	strain=HibF3
>GCF_000485755.1	Proteobacteria	Gammaproteobacteria	Enterobacterales	Enterobacteriaceae	Klebsiella	Klebsiella pneumoniae 909957	strain=909957
>GCF_002736105.1	Firmicutes	Bacilli	Bacillales	Planococcaceae	Solibacillus	Solibacillus sp. R5-41	strain=R5-41
>GCF_001692215.1	Proteobacteria	Alphaproteobacteria	Rhizobiales	Rhizobiaceae	Agrobacterium	Agrobacterium sp. B133/95	strain=B133/95
>GCF_002037265.1	Proteobacteria	Gammaproteobacteria	Enterobacterales	Enterobacteriaceae	Salmonella	Salmonella enterica	strain=BCW_2476
>GCF_002832645.1	Proteobacteria	Epsilonproteobacteria	Campylobacterales	Helicobacteraceae	Helicobacter	Helicobacter pylori	strain=KH1
>GCF_001050755.1	Proteobacteria	Gammaproteobacteria	Enterobacterales	Yersiniaceae	Yersinia	Yersinia enterocolitica (type O:9) str. YE56/03	strain=YE56/03
>GCF_002777295.1	Proteobacteria	Gammaproteobacteria	Enterobacterales	Enterobacteriaceae	Candidatus Hamiltonella	Candidatus Hamiltonella defensa	strain=NY26
>GCF_002467345.1	Proteobacteria	Gammaproteobacteria	Enterobacterales	Enterobacteriaceae	Escherichia	Escherichia coli	strain=MOD1-EC6826
>GCF_900035165.1	Proteobacteria	Betaproteobacteria	Neisseriales	Neisseriaceae	Neisseria	Neisseria meningitidis	strain=2842STDY5881396
>GCF_003112675.1	Spirochaetes	Spirochaetia		Leptospiraceae	Leptospira	Leptospira sp. E8	strain=E8
>GCF_002156605.1	Firmicutes	Bacilli	Lactobacillales	Lactobacillaceae	Lactobacillus	Lactobacillus reuteri	strain=LR0
>GCF_001103165.1	Proteobacteria	Gammaproteobacteria	Enterobacterales	Enterobacteriaceae	Salmonella	Salmonella enterica subsp. enterica serovar Typhi	strain=Ke451
>GCF_001722075.1	Proteobacteria	Gammaproteobacteria	Vibrionales	Vibrionaceae	Salinivibrio	Salinivibrio sp. DV	strain=DV
>GCF_003458305.1	Bacteroidetes	Bacteroidia	Bacteroidales	Bacteroidaceae	Bacteroides	Bacteroides ovatus	strain=AF26-20AA
>GCF_001124925.1	Firmicutes	Bacilli	Lactobacillales	Streptococcaceae	Streptococcus	Streptococcus agalactiae	strain=DE-NI-010
>GCF_001101745.1	Firmicutes	Bacilli	Lactobacillales	Streptococcaceae	Streptococcus	Streptococcus pneumoniae	strain=SMRU1769
>GCF_000756355.1	Firmicutes	Bacilli	Lactobacillales	Leuconostocaceae	Leuconostoc	Leuconostoc mesenteroides P45	strain=P45
>GCF_001252015.1	Proteobacteria	Gammaproteobacteria	Enterobacterales	Enterobacteriaceae	Shigella	Shigella sonnei	strain=25201ss_1
>GCF_001081965.1	Proteobacteria	Gammaproteobacteria	Enterobacterales	Enterobacteriaceae	Salmonella	Salmonella enterica subsp. enterica serovar Typhi	strain=Gen-0026
>GCF_900176885.1	Firmicutes	Bacilli	Bacillales	Bacillaceae	Oceanobacillus	Oceanobacillus senegalensis	strain=Marseille-P3587
>GCF_000449625.2	Firmicutes	Clostridia	Clostridiales	Peptostreptococcaceae	Clostridioides	Clostridioides difficile DA00275	strain=DA00275
>GCF_001050435.1	Firmicutes	Bacilli	Lactobacillales	Lactobacillaceae	Lactobacillus	Lactobacillus koreensis	strain=26-25
>GCF_900026725.1	Proteobacteria	Betaproteobacteria	Neisseriales	Neisseriaceae	Neisseria	Neisseria meningitidis	strain=2842STDY5881557
>GCF_900022395.1	Proteobacteria	Betaproteobacteria	Neisseriales	Neisseriaceae	Neisseria	Neisseria meningitidis	strain=2842STDY5881278
>GCF_001634695.1	Proteobacteria	Alphaproteobacteria	Sphingomonadales	Erythrobacteraceae	Erythrobacter	Erythrobacter sp. HI0019	strain=HI0019
>GCF_900455615.1	Proteobacteria	Gammaproteobacteria	Pseudomonadales	Pseudomonadaceae	Pseudomonas	Pseudomonas oleovorans	strain=NCTC10692
>GCF_002558555.1	Firmicutes	Bacilli	Bacillales	Bacillaceae	Bacillus	Bacillus thuringiensis	strain=AFS005023
>GCF_001335435.1	Firmicutes	Bacilli	Lactobacillales	Streptococcaceae	Streptococcus	Streptococcus pneumoniae	strain=6B
>GCF_001634625.1	Proteobacteria	Alphaproteobacteria	Sphingomonadales	Erythrobacteraceae	Croceicoccus	Croceicoccus sp. H4	strain=H4
>GCF_001367435.1	Proteobacteria	Gammaproteobacteria	Enterobacterales	Enterobacteriaceae	Salmonella	Salmonella enterica subsp. enterica serovar Typhi	strain=2012-010218
>GCF_000656535.1	Actinobacteria	Actinobacteria	Corynebacteriales	Mycobacteriaceae	Mycobacterium	Mycobacterium tuberculosis UT0073	strain=UT0073
>GCF_000790305.1	Proteobacteria	Gammaproteobacteria	Pseudomonadales	Pseudomonadaceae	Pseudomonas	Pseudomonas aeruginosa	strain=AZPAE14870
>GCF_001985605.1	Proteobacteria	Betaproteobacteria	Burkholderiales	Alcaligenaceae	Bordetella	Bordetella pertussis	strain=I387
>GCF_003458265.1	Bacteroidetes	Bacteroidia	Bacteroidales	Bacteroidaceae	Bacteroides	Bacteroides vulgatus	strain=AF26-3BH
>GCF_002754275.1	Bacteroidetes	Flavobacteriia	Flavobacteriales	Flavobacteriaceae	Flavobacterium	Flavobacterium sp. 2	strain=2
>GCF_000144385.1	Actinobacteria	Actinobacteria	Propionibacteriales	Propionibacteriaceae	Cutibacterium	Cutibacterium acnes HL005PA2	strain=HL005PA2
>GCF_002081095.1	Firmicutes	Bacilli	Lactobacillales	Streptococcaceae	Streptococcus	Streptococcus pneumoniae	strain=SPN_20
>GCF_000519605.1	Firmicutes	Bacilli	Lactobacillales	Enterococcaceae	Enterococcus	Enterococcus faecalis EnGen0409	strain=EnGen0409
>GCF_001936115.1	Actinobacteria	Actinobacteria	Actinomycetales	Actinomycetaceae	Actinomyces	Actinomyces marimammalium	strain=DSM 15383
>GCF_003064145.1	Proteobacteria	Gammaproteobacteria	Xanthomonadales	Xanthomonadaceae	Xanthomonas	Xanthomonas oryzae pv. oryzicola	strain=WHRI 5234
>GCF_001955395.1	Proteobacteria	Gammaproteobacteria	Enterobacterales	Enterobacteriaceae	Salmonella	Salmonella enterica subsp. enterica serovar Typhimurium	strain=R9_3247_R1
>GCF_900023395.1	Firmicutes	Bacilli	Lactobacillales	Streptococcaceae	Streptococcus	Streptococcus pneumoniae	strain=2842STDY5643926
>GCF_000243015.1	Bacteroidetes	Bacteroidia	Bacteroidales	Prevotellaceae	Prevotella	Prevotella maculosa OT 289	strain=OT 289
>GCF_003416755.1	Proteobacteria	Gammaproteobacteria	Pseudomonadales	Pseudomonadaceae	Pseudomonas	Pseudomonas cichorii	strain=136
>GCF_900107555.1	Actinobacteria	Actinobacteria	Corynebacteriales	Mycobacteriaceae	Mycobacterium	Mycobacterium sp. 283mftsu	strain=283MFTsu
>GCF_001533265.1	Proteobacteria	Betaproteobacteria	Burkholderiales	Burkholderiaceae	Burkholderia	Burkholderia ubonensis	strain=MSMB696WGS
>GCF_000444405.1	Firmicutes	Bacilli	Lactobacillales	Enterococcaceae	Enterococcus	Enterococcus faecium Aus0085	strain=AUS0085
>GCF_000355985.1	Firmicutes	Bacilli	Lactobacillales	Streptococcaceae	Streptococcus	Streptococcus pneumoniae PNI0197	strain=PNI0197
>GCF_001043535.1	Firmicutes	Bacilli	Bacillales	Bacillaceae	Bacillus	Bacillus stratosphericus	strain=LK5
>GCF_900446965.1	Firmicutes	Clostridia	Clostridiales	Peptostreptococcaceae	Clostridioides	Clostridioides difficile	strain=NCTC13747
>GCF_001997425.1	Actinobacteria	Actinobacteria	Corynebacteriales	Mycobacteriaceae	Mycobacterium	Mycobacterium tuberculosis TRS9	strain=TRS9
>GCF_000637035.1	Firmicutes	Bacilli	Bacillales	Staphylococcaceae	Staphylococcus	Staphylococcus aureus 12-ST01564	strain=12-ST01564
>GCF_003113995.1	Firmicutes	Bacilli	Bacillales	Staphylococcaceae	Staphylococcus	Staphylococcus aureus	strain=GUATP 47b
>GCF_002078695.1	Proteobacteria	Gammaproteobacteria	Vibrionales	Vibrionaceae	Vibrio	Vibrio cholerae	strain=TEM/15/01-005
>GCF_001343235.1	Firmicutes	Bacilli	Lactobacillales	Streptococcaceae	Streptococcus	Streptococcus pneumoniae	strain=SMRU1740
>GCF_000358635.2	Proteobacteria	Gammaproteobacteria	Enterobacterales	Enterobacteriaceae	Escherichia	Escherichia coli p0305293.2	strain=p0305293.2
>GCF_000750065.1	Firmicutes	Clostridia	Clostridiales	Clostridiaceae	Clostridium	Clostridium botulinum	strain=DB-2
>GCF_900411315.1	Actinobacteria	Actinobacteria	Corynebacteriales	Corynebacteriaceae	Corynebacterium	Corynebacterium sp. Marseille-P4329	strain=Marseille-P4329
>GCF_001863405.1	Proteobacteria	Gammaproteobacteria	Pseudomonadales	Moraxellaceae	Acinetobacter	Acinetobacter baumannii	strain=XH507
>GCF_002252225.1	Proteobacteria	Gammaproteobacteria			Wohlfahrtiimonas	Wohlfahrtiimonas chitiniclastica	strain=F6516
>GCF_000277505.1	Firmicutes	Clostridia	Clostridiales	Lachnospiraceae	Oribacterium	Oribacterium parvum ACB8	strain=ACB8
>GCF_900101395.1	Bacteroidetes	Chitinophagia	Chitinophagales	Chitinophagaceae	Niabella	Niabella drilacis	strain=DSM 25811
>GCF_001049675.1	Firmicutes	Bacilli	Bacillales	Staphylococcaceae	Staphylococcus	Staphylococcus aureus	strain=SH1
>GCF_001440405.1	Proteobacteria	Alphaproteobacteria	Rhizobiales	Bradyrhizobiaceae	Bradyrhizobium	Bradyrhizobium valentinum	strain=LmjM3
>GCF_002261775.1	Proteobacteria	Gammaproteobacteria	Enterobacterales	Enterobacteriaceae	Klebsiella	Klebsiella pneumoniae	strain=L58
>GCF_900507995.1	Proteobacteria	Gammaproteobacteria	Enterobacterales	Enterobacteriaceae	Klebsiella	Klebsiella pneumoniae	strain=EuSCAPE_BE111
>GCF_001290185.1	Firmicutes	Bacilli	Bacillales	Staphylococcaceae	Staphylococcus	Staphylococcus aureus	strain=2588STDY5748186
>GCF_002852235.1	Proteobacteria	Gammaproteobacteria	Enterobacterales	Enterobacteriaceae	Klebsiella	Klebsiella pneumoniae subsp. pneumoniae	strain=WCHKP015107
>GCF_000396445.1	Firmicutes	Bacilli	Lactobacillales	Enterococcaceae	Enterococcus	Enterococcus faecalis EnGen0215	strain=B4148
>GCF_002184055.1	Proteobacteria	Gammaproteobacteria	Pseudomonadales	Moraxellaceae	Acinetobacter	Acinetobacter baumannii	strain=ABUH586
>GCF_900116785.1	Firmicutes	Clostridia	Clostridiales	Eubacteriaceae	Eubacterium	Eubacterium pyruvativorans	strain=KHGC13
>GCF_001275655.1	Firmicutes	Bacilli	Bacillales	Bacillaceae	Bacillus	Bacillus sp. FJAT-21945	strain=FJAT-21945
>GCF_000625375.2	Proteobacteria	Gammaproteobacteria	Enterobacterales	Enterobacteriaceae	Salmonella	Salmonella enterica subsp. enterica serovar Enteritidis str. SA20090435	strain=SA20090435
>GCF_001023385.1	Proteobacteria	Gammaproteobacteria	Enterobacterales	Enterobacteriaceae	Enterobacter	Enterobacter hormaechei subsp. steigerwaltii	strain=GN02346
>GCF_000663045.1	Actinobacteria	Actinobacteria	Corynebacteriales	Mycobacteriaceae	Mycobacterium	Mycobacterium tuberculosis M1438	strain=M1438
>GCF_001359275.1	Proteobacteria	Gammaproteobacteria	Enterobacterales	Enterobacteriaceae	Salmonella	Salmonella enterica subsp. enterica serovar Typhi	strain=A262
>GCF_900200355.1	Proteobacteria	Betaproteobacteria	Neisseriales	Neisseriaceae	Neisseria	Neisseria meningitidis	strain=Neisseria meningitidis
>GCF_000459135.1	Proteobacteria	Gammaproteobacteria	Enterobacterales	Enterobacteriaceae	Escherichia	Escherichia coli HVH 204 (4-3112802)	strain=HVH 204 (4-3112802)
>GCF_900467505.1	Proteobacteria	Alphaproteobacteria	Rhizobiales			Rhizobiales bacterium
>GCF_002191435.1	Proteobacteria	Alphaproteobacteria	Rhizobiales	Brucellaceae	Brucella	Brucella melitensis	strain=BwIM_SOM_36a
>GCF_001079365.1	Proteobacteria	Gammaproteobacteria	Enterobacterales	Enterobacteriaceae	Salmonella	Salmonella enterica subsp. enterica serovar Typhi	strain=A237
>GCF_002894285.1	Proteobacteria	Betaproteobacteria	Burkholderiales	Burkholderiaceae	Ralstonia	Ralstonia solanacearum	strain=RSCM
>GCF_000604725.1	Firmicutes	Bacilli	Bacillales	Staphylococcaceae	Staphylococcus	Staphylococcus aureus T35615	strain=T35615
>GCF_000358615.2	Proteobacteria	Gammaproteobacteria	Enterobacterales	Enterobacteriaceae	Escherichia	Escherichia coli p0305293.15	strain=p0305293.15
>GCF_000781715.1	Proteobacteria	Gammaproteobacteria	Enterobacterales	Enterobacteriaceae	Escherichia	Escherichia coli	strain=blood-10-0183
>GCF_003095725.1	Proteobacteria	Epsilonproteobacteria	Campylobacterales	Campylobacteraceae	Campylobacter	Campylobacter jejuni	strain=CAMSA2019
>GCF_002253195.1	Firmicutes	Bacilli	Lactobacillales	Lactobacillaceae	Lactobacillus	Lactobacillus taiwanensis	strain=601a
>GCF_003118815.1	Proteobacteria	Gammaproteobacteria	Enterobacterales	Enterobacteriaceae	Salmonella	Salmonella enterica subsp. enterica serovar Braenderup	strain=162
>GCF_900195495.1	Proteobacteria	Gammaproteobacteria	Enterobacterales	Enterobacteriaceae	Escherichia	Escherichia coli
>GCF_001211545.1	Firmicutes	Bacilli	Lactobacillales	Streptococcaceae	Streptococcus	Streptococcus pneumoniae	strain=BHN584
>GCF_000288155.1	Firmicutes	Bacilli	Lactobacillales	Streptococcaceae	Streptococcus	Streptococcus agalactiae GB00003	strain=GB00003
>GCF_002014245.1	Proteobacteria	Gammaproteobacteria	Pseudomonadales	Moraxellaceae	Acinetobacter	Acinetobacter baumannii	strain=ABUH636
>GCF_000561645.1	Firmicutes	Bacilli	Bacillales	Staphylococcaceae	Staphylococcus	Staphylococcus aureus H30732	strain=H30732
>GCF_900042225.1	Firmicutes	Bacilli	Bacillales	Staphylococcaceae	Staphylococcus	Staphylococcus aureus	strain=st1542
>GCF_001376635.1	Actinobacteria	Actinobacteria	Corynebacteriales	Mycobacteriaceae	Mycobacterium	Mycobacterium tuberculosis	strain=0813K
>GCF_000784235.1	Proteobacteria	Gammaproteobacteria	Enterobacterales	Enterobacteriaceae	Salmonella	Salmonella enterica subsp. enterica serovar Typhimurium	strain=S23
>GCF_001498295.1	Proteobacteria	Epsilonproteobacteria	Campylobacterales	Campylobacteraceae	Campylobacter	Campylobacter coli	strain=n/a
>GCF_002356695.1	Proteobacteria	Alphaproteobacteria	Rickettsiales	Rickettsiaceae	Rickettsia	Rickettsia japonica	strain=YH_M
>GCF_001015415.1	Firmicutes	Bacilli	Lactobacillales	Streptococcaceae	Streptococcus	Streptococcus agalactiae	strain=GB-PW-087
>GCF_003053085.1	Firmicutes	Bacilli	Lactobacillales	Lactobacillaceae	Lactobacillus	Lactobacillus helveticus	strain=DS3_8
>GCF_001539205.1	Proteobacteria	Gammaproteobacteria	Enterobacterales	Yersiniaceae	Serratia	Serratia marcescens	strain=2880STDY5682962
>GCF_900508845.1	Proteobacteria	Gammaproteobacteria	Enterobacterales	Enterobacteriaceae	Klebsiella	Klebsiella pneumoniae	strain=EuSCAPE_TR221
>GCF_001552455.1	Actinobacteria	Actinobacteria	Micrococcales	Microbacteriaceae	Microbacterium	Microbacterium hydrocarbonoxydans NBRC 103074	strain=NBRC 103074
>GCF_001948525.1	Actinobacteria	Actinobacteria	Corynebacteriales	Mycobacteriaceae	Mycobacterium	Mycobacterium tuberculosis	strain=I0003083-8
>GCF_002978275.1	Proteobacteria	Gammaproteobacteria	Enterobacterales	Enterobacteriaceae	Cronobacter	Cronobacter malonaticus	strain=cro235
>GCF_900143455.1	Firmicutes	Bacilli	Lactobacillales	Enterococcaceae	Enterococcus	Enterococcus faecium
>GCF_900110055.1	Firmicutes	Bacilli	Bacillales	Paenibacillaceae	Paenibacillus	Paenibacillus sp. OK076	strain=OK076
>GCF_001539805.1	Proteobacteria	Gammaproteobacteria	Enterobacterales	Yersiniaceae	Serratia	Serratia marcescens	strain=2880STDY5682834
>GCF_001035705.1	Proteobacteria	Gammaproteobacteria	Pseudomonadales	Pseudomonadaceae	Pseudomonas	Pseudomonas aeruginosa	strain=Pae_CF67.10b
>GCF_002289815.1	Firmicutes	Bacilli	Lactobacillales	Lactobacillaceae	Lactobacillus	Lactobacillus salivarius	strain=KLW003
>GCF_001660735.1	Actinobacteria	Actinobacteria	Bifidobacteriales	Bifidobacteriaceae	Gardnerella	Gardnerella vaginalis	strain=23-12
>GCF_900217205.1	Firmicutes	Clostridia	Clostridiales	Clostridiaceae	Clostridium	Clostridium paraputrificum	strain=LH141
>GCF_900036345.1	Proteobacteria	Gammaproteobacteria	Enterobacterales	Enterobacteriaceae	Salmonella	Salmonella enterica subsp. enterica serovar Typhi	strain=3135STDY5861210
>GCF_000011325.1	Actinobacteria	Actinobacteria	Corynebacteriales	Corynebacteriaceae	Corynebacterium	Corynebacterium glutamicum ATCC 13032	strain=ATCC 13032
>GCF_002147725.1	Firmicutes	Bacilli	Bacillales	Bacillaceae	Bacillus	Bacillus thuringiensis serovar aizawai	strain=T07183
>GCF_000819355.1	Proteobacteria	Gammaproteobacteria	Enterobacterales	Enterobacteriaceae	Escherichia	Escherichia coli	strain=CVM N33574PS
>GCF_001158545.1	Proteobacteria	Betaproteobacteria	Neisseriales	Neisseriaceae	Neisseria	Neisseria gonorrhoeae	strain=GCGS187
>GCF_000377125.1	Actinobacteria	Actinobacteria	Streptomycetales	Streptomycetaceae	Streptomyces	Streptomyces sp. CNS335	strain=CNS335
>GCF_900042445.1	Proteobacteria	Gammaproteobacteria	Enterobacterales	Enterobacteriaceae	Salmonella	Salmonella enterica subsp. enterica serovar Typhi	strain=PO_293
>GCF_900188805.1	Firmicutes	Bacilli	Lactobacillales	Streptococcaceae	Streptococcus	Streptococcus pneumoniae	strain=UoS0113
>GCF_000324925.1	Proteobacteria	Gammaproteobacteria	Enterobacterales	Yersiniaceae	Yersinia	Yersinia pestis G8786	strain=G8786
>GCF_001044815.1	Firmicutes	Bacilli	Bacillales	Bacillaceae	Bacillus	Bacillus cereus	strain=MHI 226
>GCF_900177615.1	Actinobacteria	Actinobacteria	Micrococcales	Microbacteriaceae	Plantibacter	Plantibacter flavus	strain=VKM Ac-2504
>GCF_001413035.1	Proteobacteria	Gammaproteobacteria	Enterobacterales	Enterobacteriaceae	Citrobacter	Citrobacter freundii	strain=RU2 LB25
>GCF_003067205.1	Proteobacteria	Gammaproteobacteria	Enterobacterales	Enterobacteriaceae	Salmonella	Salmonella enterica subsp. enterica serovar 4	[5]	12:i:-	strain=F64H2
>GCF_900480815.1	Proteobacteria	Gammaproteobacteria	Enterobacterales	Enterobacteriaceae	Escherichia	Escherichia coli	strain=VRES0353
>GCF_900052935.1	Proteobacteria	Gammaproteobacteria	Legionellales	Legionellaceae	Legionella	Legionella pneumophila	strain=2531STDY5467392
>GCF_900149495.1	Chlamydiae	Chlamydiia	Chlamydiales	Chlamydiaceae	Chlamydia	Chlamydia suis
>GCF_001234345.1	Firmicutes	Bacilli	Bacillales	Staphylococcaceae	Staphylococcus	Staphylococcus haemolyticus	strain=2111
>GCF_001606555.1	Proteobacteria	Gammaproteobacteria	Enterobacterales	Enterobacteriaceae	Escherichia	Escherichia coli	strain=STEC 1270
>GCF_000011485.1	Cyanobacteria		Synechococcales	Prochloraceae	Prochlorococcus	Prochlorococcus marinus str. MIT 9313	strain=MIT9313
>GCF_900117655.1	Proteobacteria	Gammaproteobacteria	Pseudomonadales	Moraxellaceae	Acinetobacter	Acinetobacter baumannii	strain=Ab12
>GCF_001619155.1	Proteobacteria	Gammaproteobacteria	Enterobacterales	Enterobacteriaceae	Escherichia	Escherichia coli	strain=342Jul26F
>GCF_003131205.1	Acidobacteria	Acidobacteriia	Acidobacteriales	Acidobacteriaceae	Occallatibacter	Occallatibacter savannae	strain=AB23
>GCF_001058825.1	Firmicutes	Clostridia	Clostridiales	Clostridiaceae	Clostridium	Clostridium sporogenes	strain=66_CBOT
>GCF_000493575.1	Firmicutes	Bacilli	Lactobacillales	Lactobacillaceae	Lactobacillus	Lactobacillus helveticus CIRM-BIA 101	strain=CIRM-BIA 101
>GCF_000025045.1	Firmicutes	Bacilli	Lactobacillales	Streptococcaceae	Lactococcus	Lactococcus lactis subsp. lactis KF147	strain=KF147
>GCF_001528285.1	Proteobacteria	Betaproteobacteria	Burkholderiales	Burkholderiaceae	Burkholderia	Burkholderia ubonensis	strain=MSMB2011WGS
>GCF_001826795.1	Firmicutes	Bacilli	Bacillales	Listeriaceae	Listeria	Listeria monocytogenes	strain=BCW_4267
>GCF_001309455.1	Proteobacteria	Gammaproteobacteria	Enterobacterales	Enterobacteriaceae	Escherichia	Escherichia coli	strain=AW1.7
>GCF_900009605.1	Firmicutes	Bacilli	Lactobacillales	Streptococcaceae	Streptococcus	Streptococcus suis
>GCF_001330235.1	Firmicutes	Bacilli	Lactobacillales	Streptococcaceae	Streptococcus	Streptococcus pneumoniae	strain=K13_0810
>GCF_000235625.1	Proteobacteria	Gammaproteobacteria	Alteromonadales	Alteromonadaceae	Marinobacter	Marinobacter manganoxydans MnI7-9	strain=MnI7-9
>GCF_000694435.1	Proteobacteria	Gammaproteobacteria	Enterobacterales	Enterobacteriaceae	Klebsiella	Klebsiella pneumoniae MGH 51	strain=MGH 51
>GCF_002588385.1	Proteobacteria	Gammaproteobacteria	Enterobacterales	Enterobacteriaceae	Escherichia	Escherichia coli	strain=FDAARGOS_427
>GCF_001222405.1	Proteobacteria	Gammaproteobacteria	Enterobacterales	Enterobacteriaceae	Salmonella	Salmonella enterica subsp. enterica serovar Typhimurium str. DT104	strain=CYPRUS
>GCF_001665065.1	Proteobacteria	Gammaproteobacteria	Pseudomonadales	Moraxellaceae	Acinetobacter	Acinetobacter baumannii	strain=CCF42
>GCF_002326665.1	Proteobacteria	Gammaproteobacteria	Pseudomonadales	Pseudomonadaceae	Pseudomonas	Pseudomonas aeruginosa	strain=env193
>GCF_900039745.1	Firmicutes	Bacilli	Bacillales	Staphylococcaceae	Staphylococcus	Staphylococcus aureus	strain=st1270
>GCF_900470165.1	Proteobacteria	Alphaproteobacteria	Rhizobiales			Rhizobiales bacterium
>GCF_001495075.1	Firmicutes	Bacilli	Bacillales	Listeriaceae	Listeria	Listeria monocytogenes
>GCF_900515685.1	Proteobacteria	Gammaproteobacteria	Enterobacterales	Enterobacteriaceae	Klebsiella	Klebsiella pneumoniae	strain=EuSCAPE_LV006
>GCF_001680445.1	Proteobacteria	Gammaproteobacteria	Pseudomonadales	Moraxellaceae	Acinetobacter	Acinetobacter baumannii	strain=HJ20
>GCF_000419095.2	Firmicutes	Bacilli	Lactobacillales	Streptococcaceae	Streptococcus	Streptococcus agalactiae MC627	strain=MC627
>GCF_002832135.1	Proteobacteria	Epsilonproteobacteria	Campylobacterales	Helicobacteraceae	Helicobacter	Helicobacter pylori	strain=KH3
>GCF_001178085.1	Firmicutes	Bacilli	Lactobacillales	Streptococcaceae	Streptococcus	Streptococcus equi subsp. equi	strain=EQUI0070
>GCF_000383855.1	Proteobacteria	Gammaproteobacteria	Methylococcales	Methylococcaceae	Methylobacter	Methylobacter marinus A45	strain=A45
>GCF_000819015.1	Proteobacteria	Gammaproteobacteria	Enterobacterales	Enterobacteriaceae	Escherichia	Escherichia coli	strain=CVM N33978PS
>GCF_001748535.1	Proteobacteria	Gammaproteobacteria	Enterobacterales	Enterobacteriaceae	Escherichia	Escherichia coli	strain=VL2871
>GCF_001179945.1	Proteobacteria	Alphaproteobacteria	Pelagibacterales	Pelagibacteraceae	Candidatus Pelagibacter	Candidatus Pelagibacter ubique	strain=SCGC AAA795-E07
>GCF_001938745.1	Proteobacteria	Alphaproteobacteria	Rhodospirillales	Acetobacteraceae	Komagataeibacter	Komagataeibacter hansenii	strain=SC-3B
>GCF_000724385.2	Firmicutes	Clostridia	Clostridiales	Clostridiaceae	Clostridium	Clostridium botulinum C/D str. It1	strain=It1
>GCF_001594935.1	Proteobacteria	Gammaproteobacteria	Enterobacterales	Enterobacteriaceae	Salmonella	Salmonella enterica subsp. enterica serovar Typhimurium	strain=CFSAN033872
>GCF_002995915.1	Spirochaetes	Spirochaetia	Spirochaetales	Borreliaceae	Borreliella	Borreliella burgdorferi	strain=Bb16-71-2
>GCF_900135025.1	Actinobacteria	Actinobacteria	Corynebacteriales	Mycobacteriaceae	Mycobacteroides	Mycobacteroides abscessus subsp. abscessus	strain=433
>GCF_002025455.1	Firmicutes	Bacilli	Bacillales	Bacillaceae	Bacillus	Bacillus anthracis	strain=Ba-8776/92-Geo
>GCF_001073605.1	Firmicutes	Bacilli	Bacillales	Staphylococcaceae	Staphylococcus	Staphylococcus capitis	strain=622_SHAE
>GCF_002312295.1	Proteobacteria	Gammaproteobacteria	Pseudomonadales	Pseudomonadaceae	Pseudomonas	Pseudomonas aeruginosa	strain=PPF-19
>GCF_900000145.1	Firmicutes	Bacilli	Bacillales	Bacillaceae	Bacillus	Bacillus simplex	strain=P558
>GCF_000347915.1	Firmicutes	Bacilli	Lactobacillales	Streptococcaceae	Streptococcus	Streptococcus ratti FA-1 = DSM 20564	strain=DSM 20564
>GCF_000953355.1	Proteobacteria	Gammaproteobacteria	Enterobacterales	Morganellaceae	Xenorhabdus	Xenorhabdus nematophila AN6/1	strain=AN6/1
>GCF_002523835.1	Firmicutes	Bacilli	Bacillales	Listeriaceae	Listeria	Listeria monocytogenes	strain=CFSAN044844
>GCF_002834925.1	Firmicutes	Bacilli	Bacillales	Staphylococcaceae	Macrococcus	Macrococcus caseolyticus	strain=5450_CC63A
>GCF_001452605.1	Proteobacteria	Gammaproteobacteria	Pseudomonadales	Pseudomonadaceae	Pseudomonas	Pseudomonas aeruginosa	strain=WH-SGI-V-07697
>GCF_002248525.1	Proteobacteria	Gammaproteobacteria	Enterobacterales	Enterobacteriaceae	Klebsiella	Klebsiella pneumoniae	strain=KPPUTH07
>GCF_900084075.1	Proteobacteria	Gammaproteobacteria	Enterobacterales	Enterobacteriaceae	Klebsiella	Klebsiella pneumoniae	strain=k1557
>GCF_900008725.1	Firmicutes	Clostridia	Clostridiales	Peptostreptococcaceae	Clostridioides	Clostridioides difficile
>GCF_001887435.1	Proteobacteria	Gammaproteobacteria	Vibrionales	Vibrionaceae	Vibrio	Vibrio cholerae	strain=CRC711
>GCF_002175465.1	Proteobacteria	Gammaproteobacteria	Enterobacterales	Enterobacteriaceae	Escherichia	Escherichia coli	strain=UMDUCS56
>GCF_003069345.1	Proteobacteria	Gammaproteobacteria	Enterobacterales	Enterobacteriaceae	Salmonella	Salmonella enterica subsp. enterica	strain=CFSAN058570
>GCF_001850745.1	Actinobacteria	Actinobacteria	Corynebacteriales	Mycobacteriaceae	Mycobacterium	Mycobacterium tuberculosis	strain=01-R0572
>GCF_000643775.1	Firmicutes	Bacilli	Bacillales	Staphylococcaceae	Staphylococcus	Staphylococcus aureus VET0336R	strain=VET0336R
>GCF_001523685.1	Proteobacteria	Betaproteobacteria	Burkholderiales	Burkholderiaceae	Burkholderia	Burkholderia cepacia	strain=FL-2-3-10-S1-D0
>GCF_002112995.1	Proteobacteria	Gammaproteobacteria	Pseudomonadales	Pseudomonadaceae	Pseudomonas	Pseudomonas sp. B30(2017)	strain=B30(2017)
>GCF_001291045.1	Firmicutes	Bacilli	Bacillales	Staphylococcaceae	Staphylococcus	Staphylococcus aureus	strain=2588STDY5627570
>GCF_001300515.1	Firmicutes	Bacilli	Lactobacillales	Streptococcaceae	Streptococcus	Streptococcus pneumoniae	strain=R34-3126
>GCF_000946995.1	Firmicutes	Bacilli	Lactobacillales	Streptococcaceae	Streptococcus	Streptococcus suis	strain=E03B
>GCF_002300845.1	Firmicutes	Clostridia	Clostridiales	Peptostreptococcaceae	Clostridioides	Clostridioides difficile	strain=5477-AQ/ST26
>GCF_003596745.1	Proteobacteria	Gammaproteobacteria	Enterobacterales	Enterobacteriaceae	Salmonella	Salmonella enterica subsp. enterica serovar Montevideo	strain=11TTUT388RV
>GCF_002738015.1	Proteobacteria	Gammaproteobacteria	Alteromonadales	Shewanellaceae	Shewanella	Shewanella xiamenensis	strain=AS58
>GCF_900083955.1	Proteobacteria	Gammaproteobacteria	Enterobacterales	Enterobacteriaceae	Klebsiella	Klebsiella oxytoca	strain=2880STDY5682710
>GCF_000354555.2	Proteobacteria	Gammaproteobacteria	Enterobacterales	Enterobacteriaceae	Escherichia	Escherichia coli MP021017.9	strain=MP021017.9
>GCF_001475855.1	Proteobacteria	Gammaproteobacteria	Enterobacterales	Enterobacteriaceae	Enterobacter	Enterobacter hormaechei subsp. xiangfangensis	strain=NS49
>GCF_900096975.1	Proteobacteria	Betaproteobacteria	Burkholderiales	Burkholderiaceae	Burkholderia	Burkholderia sp. TNe-862	strain=TNe-862
>GCF_002910345.1	Proteobacteria	Gammaproteobacteria	Enterobacterales	Enterobacteriaceae	Klebsiella	Klebsiella pneumoniae	strain=OctC4_4_2
>GCF_002357355.1	Proteobacteria	Epsilonproteobacteria	Campylobacterales	Helicobacteraceae	Helicobacter	Helicobacter pylori	strain=F38
>GCF_000351625.1	Proteobacteria	Gammaproteobacteria	Enterobacterales	Enterobacteriaceae	Escherichia	Escherichia coli KTE66	strain=KTE66
>GCF_001540165.1	Proteobacteria	Gammaproteobacteria	Enterobacterales	Yersiniaceae	Serratia	Serratia marcescens	strain=2880STDY5682997
>GCF_003395745.1	Actinobacteria	Actinobacteria	Corynebacteriales	Mycobacteriaceae	Mycobacterium	Mycobacterium tuberculosis	strain=33083_S1
>GCF_001086945.1	Proteobacteria	Gammaproteobacteria	Enterobacterales	Enterobacteriaceae	Salmonella	Salmonella enterica subsp. enterica serovar Typhi	strain=UI3396
>GCF_900496525.1	Proteobacteria	Gammaproteobacteria	Pseudomonadales	Moraxellaceae	Acinetobacter	Acinetobacter baumannii	strain=4300STDY7045872
>GCF_000372005.1	Firmicutes	Clostridia	Clostridiales	Peptococcaceae	Dehalobacter	Dehalobacter sp. FTH1	strain=FTH1
>GCF_900063675.1	Firmicutes	Bacilli	Lactobacillales	Streptococcaceae	Streptococcus	Streptococcus pneumoniae	strain=A34045
>GCF_000719035.1	Actinobacteria	Actinobacteria	Streptomycetales	Streptomycetaceae	Streptomyces	Streptomyces griseus subsp. rhodochrous	strain=NRRL B-1691
>GCF_900106575.1	Bacteroidetes	Flavobacteriia	Flavobacteriales	Flavobacteriaceae	Capnocytophaga	Capnocytophaga granulosa	strain=DSM 11449
>GCF_003395095.1	Actinobacteria	Actinobacteria	Corynebacteriales	Mycobacteriaceae	Mycobacterium	Mycobacterium tuberculosis	strain=62071_S30
>GCF_000022925.1	Firmicutes	Bacilli	Bacillales	Listeriaceae	Listeria	Listeria monocytogenes 08-5923	strain=08-5923
>GCF_002204435.1	Fusobacteria	Fusobacteriia	Fusobacteriales	Fusobacteriaceae	Fusobacterium	Fusobacterium nucleatum subsp. polymorphum	strain=KCOM 1001
>GCF_900180145.1	Firmicutes	Bacilli	Lactobacillales	Enterococcaceae	Enterococcus	Enterococcus faecium	strain=VREN1800
>GCF_000247275.1	Firmicutes	Bacilli	Bacillales	Staphylococcaceae	Staphylococcus	Staphylococcus aureus subsp. aureus IS-3	strain=IS-3
>GCF_000214985.1	Proteobacteria	Gammaproteobacteria	Pseudomonadales	Moraxellaceae	Acinetobacter	Acinetobacter baumannii Naval-81	strain=Naval-81
>GCF_000356585.2	Proteobacteria	Gammaproteobacteria	Enterobacterales	Enterobacteriaceae	Escherichia	Escherichia coli P0305260.1	strain=P0305260.1
>GCF_900516435.1	Proteobacteria	Gammaproteobacteria	Enterobacterales	Enterobacteriaceae	Klebsiella	Klebsiella pneumoniae	strain=EuSCAPE_ES068
>GCF_002128715.1	Firmicutes	Bacilli	Lactobacillales	Lactobacillaceae	Lactobacillus	Lactobacillus reuteri	strain=KLR2004
>GCF_002148505.1	Proteobacteria	Betaproteobacteria	Neisseriales	Neisseriaceae	Neisseria	Neisseria meningitidis	strain=Nm322
>GCF_001518395.1	Proteobacteria	Gammaproteobacteria	Enterobacterales	Enterobacteriaceae	Enterobacter	Enterobacter bugandensis	strain=GN05729
>GCF_900055835.1	Firmicutes	Bacilli	Lactobacillales	Streptococcaceae	Streptococcus	Streptococcus pneumoniae	strain=2690STDY5561695
>GCF_002735605.1	Proteobacteria	Betaproteobacteria	Burkholderiales	Oxalobacteraceae	Janthinobacterium	Janthinobacterium sp. BJB412	strain=BJB412
>GCF_000521485.1	Firmicutes	Bacilli	Bacillales	Bacillaceae	Gracilibacillus	Gracilibacillus boraciitolerans JCM 21714	strain=JCM 21714
>GCF_001393955.1	Actinobacteria	Actinobacteria	Corynebacteriales	Mycobacteriaceae	Mycobacterium	Mycobacterium tuberculosis	strain=Bir 278
>GCF_002859505.1	Proteobacteria	Gammaproteobacteria	Pasteurellales	Pasteurellaceae	Pasteurella	Pasteurella multocida	strain=USDA-ARS-USMARC-60214
>GCF_001174685.1	Firmicutes	Bacilli	Lactobacillales	Streptococcaceae	Streptococcus	Streptococcus pneumoniae	strain=9609+24019
>GCF_900193195.1	Firmicutes	Bacilli	Lactobacillales	Streptococcaceae	Streptococcus	Streptococcus pneumoniae	strain=UoS5122
>GCF_000288915.1	Firmicutes	Bacilli	Lactobacillales	Streptococcaceae	Streptococcus	Streptococcus agalactiae LMG 15085	strain=LMG 15085
>GCF_002537695.1	Proteobacteria	Gammaproteobacteria	Enterobacterales	Enterobacteriaceae	Escherichia	Escherichia coli	strain=MOD1-EC6057
>GCF_002526055.1	Firmicutes	Bacilli	Bacillales	Listeriaceae	Listeria	Listeria monocytogenes	strain=CFSAN045999
>GCF_001167185.1	Actinobacteria	Actinobacteria	Corynebacteriales	Mycobacteriaceae	Mycobacterium	Mycobacterium tuberculosis	strain=B00801080
>GCF_900484145.1	Firmicutes	Bacilli	Bacillales	Staphylococcaceae	Staphylococcus	Staphylococcus aureus	strain=EOE272
>GCF_001425025.1	Actinobacteria	Actinobacteria	Propionibacteriales	Nocardioidaceae	Nocardioides	Nocardioides sp. Root122	strain=Root122
>GCF_001424665.1	Proteobacteria	Betaproteobacteria	Nitrosomonadales	Methylophilaceae	Methylophilus	Methylophilus sp. Leaf416	strain=Leaf416
>GCF_001330955.1	Firmicutes	Bacilli	Lactobacillales	Streptococcaceae	Streptococcus	Streptococcus pneumoniae	strain=V01_01107
>GCF_001423825.1	Actinobacteria	Actinobacteria	Micrococcales	Microbacteriaceae	Microbacterium	Microbacterium sp. Leaf351	strain=Leaf351
>GCF_002274875.1	Firmicutes	Bacilli	Bacillales	Staphylococcaceae	Staphylococcus	Staphylococcus aureus	strain=BD14262
>GCF_002051825.1	Proteobacteria	Gammaproteobacteria	Enterobacterales	Enterobacteriaceae	Salmonella	Salmonella enterica	strain=BCW_5858
>GCF_002919035.1	Proteobacteria	Gammaproteobacteria	Enterobacterales	Enterobacteriaceae	Leclercia	Leclercia sp. LSNIH7	strain=LSNIH7
>GCF_002216345.1	Proteobacteria	Gammaproteobacteria	Pseudomonadales	Pseudomonadaceae	Pseudomonas	Pseudomonas aeruginosa	strain=Pae110
>GCF_900035725.1	Firmicutes	Bacilli	Bacillales	Staphylococcaceae	Staphylococcus	Staphylococcus aureus	strain=st217
>GCF_900063345.1	Firmicutes	Bacilli	Bacillales	Staphylococcaceae	Staphylococcus	Staphylococcus aureus	strain=st2910
>GCF_000661855.1	Actinobacteria	Actinobacteria	Corynebacteriales	Mycobacteriaceae	Mycobacterium	Mycobacterium tuberculosis TKK-01-0094	strain=TKK-01-0094
>GCF_001987195.1	Proteobacteria	Betaproteobacteria	Burkholderiales	Alcaligenaceae	Bordetella	Bordetella pertussis	strain=I271
>GCF_003076515.1	Proteobacteria	Betaproteobacteria	Burkholderiales	Alcaligenaceae	Alcaligenes	Alcaligenes aquatilis	strain=BU33N
>GCF_003492955.1	Proteobacteria	Betaproteobacteria	Neisseriales	Neisseriaceae	Neisseria	Neisseria lactamica	strain=M37119
>GCF_003304195.1	Proteobacteria	Gammaproteobacteria	Enterobacterales	Enterobacteriaceae	Escherichia	Escherichia coli	strain=A433
>GCF_002991415.1	Proteobacteria	Gammaproteobacteria	Pasteurellales	Pasteurellaceae	Haemophilus	Haemophilus influenzae	strain=44P104H1
>GCF_900483775.1	Firmicutes	Bacilli	Bacillales	Staphylococcaceae	Staphylococcus	Staphylococcus aureus	strain=EOE228
>GCF_900128175.1	Firmicutes	Bacilli	Bacillales	Staphylococcaceae	Staphylococcus	Staphylococcus argenteus	strain=3688STDY6125069
>GCF_001975865.1	Proteobacteria	Gammaproteobacteria	Enterobacterales	Enterobacteriaceae	Raoultella	Raoultella terrigena	strain=NZ133
>GCF_000649065.1	Proteobacteria	Betaproteobacteria	Burkholderiales	Alcaligenaceae	Bordetella	Bordetella holmesii H620	strain=H620
>GCF_001439605.1	Firmicutes	Bacilli	Bacillales	Bacillaceae	Bacillus	Bacillus praedii	strain=FJAT-25547
>GCF_001206235.1	Proteobacteria	Betaproteobacteria	Burkholderiales	Alcaligenaceae	Bordetella	Bordetella pertussis	strain=B072
>GCF_001039715.1	Actinobacteria	Actinobacteria	Bifidobacteriales	Bifidobacteriaceae	Bifidobacterium	Bifidobacterium animalis subsp. animalis IM386	strain=IM386
>GCF_001750845.1	Proteobacteria	Gammaproteobacteria	Enterobacterales	Enterobacteriaceae	Escherichia	Escherichia coli	strain=FORC_031
>GCF_900065045.1	Firmicutes	Bacilli	Lactobacillales	Streptococcaceae	Streptococcus	Streptococcus suis	strain=SS1070
>GCF_900093655.1	Chlamydiae	Chlamydiia	Chlamydiales			Chlamydiales bacterium SCGC AG-110-P3
>GCF_001163585.1	Firmicutes	Bacilli	Lactobacillales	Streptococcaceae	Streptococcus	Streptococcus pneumoniae	strain=SMRU941
>GCF_002190025.1	Proteobacteria	Gammaproteobacteria	Enterobacterales	Enterobacteriaceae	Escherichia	Escherichia coli	strain=ECOR68
>GCF_900324345.1	Firmicutes	Bacilli	Bacillales	Staphylococcaceae	Staphylococcus	Staphylococcus aureus
>GCF_002913565.1	Proteobacteria	Epsilonproteobacteria	Campylobacterales	Campylobacteraceae	Campylobacter	Campylobacter concisus	strain=AAUH-39CDrec-a
>GCF_003353265.1	Firmicutes	Bacilli	Bacillales	Staphylococcaceae	Staphylococcus	Staphylococcus aureus	strain=MI18-935
>GCF_001542055.1	Proteobacteria	Gammaproteobacteria	Enterobacterales	Enterobacteriaceae	Salmonella	Salmonella enterica subsp. enterica serovar Kentucky	strain=CFSAN011778
>GCF_001927775.1	Proteobacteria	Gammaproteobacteria	Xanthomonadales	Xanthomonadaceae	Xanthomonas	Xanthomonas oryzae pv. oryzae	strain=DXO-122
>GCF_000953435.1	Proteobacteria	Gammaproteobacteria	Oceanospirillales	Halomonadaceae	Candidatus Evansia	Candidatus Evansia muelleri
>GCF_000290675.1	Firmicutes	Bacilli	Bacillales	Bacillaceae	Bacillus	Bacillus cereus VDM034	strain=VDM034
>GCF_001151885.1	Firmicutes	Bacilli	Lactobacillales	Streptococcaceae	Streptococcus	Streptococcus pneumoniae	strain=SMRU1642
>GCF_001343635.1	Firmicutes	Bacilli	Lactobacillales	Streptococcaceae	Streptococcus	Streptococcus pneumoniae	strain=SMRU2270
>GCF_002892885.1	Proteobacteria	Gammaproteobacteria	Vibrionales	Vibrionaceae	Vibrio	Vibrio diazotrophicus	strain=60.6F
>GCF_002939185.1	Proteobacteria	Gammaproteobacteria	Enterobacterales	Enterobacteriaceae	Enterobacter	Enterobacter sp. WCHECl1597	strain=WCHECl1597
>GCF_000822125.1	Proteobacteria	Gammaproteobacteria	Enterobacterales	Enterobacteriaceae	Klebsiella	Klebsiella pneumoniae
>GCF_900045725.1	Firmicutes	Bacilli	Bacillales	Staphylococcaceae	Staphylococcus	Staphylococcus aureus	strain=st305
>GCF_000497445.1	Actinobacteria	Actinobacteria	Streptomycetales	Streptomycetaceae	Streptomyces	Streptomyces roseochromogenus subsp. oscitans DS 12.976	strain=DS 12.976
>GCF_003433475.1	Firmicutes	Bacilli	Bacillales	Listeriaceae	Listeria	Listeria monocytogenes serotype 1/2a str. 10-0819	strain=10-0819
>GCF_000703665.1	Proteobacteria	Gammaproteobacteria	Enterobacterales	Enterobacteriaceae	Escherichia	Escherichia coli 2-156-04_S4_C1	strain=2-156-04_S4_C1
>GCF_900170435.1	Firmicutes	Bacilli	Lactobacillales	Streptococcaceae	Streptococcus	Streptococcus pneumoniae
>GCF_002546795.1	Proteobacteria	Gammaproteobacteria	Enterobacterales	Enterobacteriaceae	Escherichia	Escherichia coli	strain=MOD1-EC6199
>GCF_003030045.1	Proteobacteria	Gammaproteobacteria	Enterobacterales	Enterobacteriaceae	Klebsiella	Klebsiella pneumoniae	strain=CFSAN054110
>GCF_003600275.1	Proteobacteria	Gammaproteobacteria	Enterobacterales	Enterobacteriaceae	Salmonella	Salmonella enterica subsp. enterica serovar Schwarzengrund	strain=MDH-16
>GCF_000615765.1	Firmicutes	Bacilli	Lactobacillales	Lactobacillaceae	Lactobacillus	Lactobacillus equi DSM 15833 = JCM 10991	strain=JCM 10991
>GCF_000261345.2	Actinobacteria	Actinobacteria	Streptomycetales	Streptomycetaceae	Streptomyces	Streptomyces globisporus C-1027	strain=C-1027
>GCF_001851035.1	Actinobacteria	Actinobacteria	Corynebacteriales	Mycobacteriaceae	Mycobacterium	Mycobacterium tuberculosis	strain=01-R1446
>GCF_000155735.2	Proteobacteria	Alphaproteobacteria	Rhodobacterales	Rhodobacteraceae	Octadecabacter	Octadecabacter arcticus 238	strain=238
>GCF_000798175.1	Proteobacteria	Gammaproteobacteria	Enterobacterales	Enterobacteriaceae	Escherichia	Escherichia coli	strain=CVM N41586PS
>GCF_000640355.1	Firmicutes	Bacilli	Bacillales	Staphylococcaceae	Staphylococcus	Staphylococcus aureus USA_11	strain=USA_11
>GCF_002227935.1	Proteobacteria	Gammaproteobacteria	Enterobacterales	Enterobacteriaceae	Escherichia	Escherichia coli	strain=MOD1-EC5632
>GCF_001323465.1	Actinobacteria	Actinobacteria	Corynebacteriales	Mycobacteriaceae	Mycobacterium	Mycobacterium tuberculosis	strain=1679B
>GCF_001539165.1	Proteobacteria	Betaproteobacteria	Burkholderiales	Burkholderiaceae	Burkholderia	Burkholderia ubonensis	strain=MSMB1490WGS
>GCF_003040135.1	Firmicutes	Bacilli	Bacillales	Staphylococcaceae	Staphylococcus	Staphylococcus chromogenes	strain=SNUC 1445
>GCF_001094465.1	Proteobacteria	Gammaproteobacteria	Enterobacterales	Enterobacteriaceae	Salmonella	Salmonella enterica subsp. enterica serovar Typhi	strain=MDUST249
>GCF_003610655.1	Proteobacteria	Alphaproteobacteria	Rhizobiales	Rhizobiaceae	Rhizobium	Rhizobium sp. AG855	strain=AG855
>GCF_900474285.1	Proteobacteria	Alphaproteobacteria	Rhizobiales			Rhizobiales bacterium
>GCF_001639185.1	Firmicutes	Bacilli	Bacillales	Staphylococcaceae	Staphylococcus	Staphylococcus aureus	strain=SCPM-O-B-7438
>GCF_001997835.1	Proteobacteria	Gammaproteobacteria	Enterobacterales	Enterobacteriaceae	Salmonella	Salmonella enterica subsp. enterica serovar Worthington	strain=CDPH_C76
>GCF_003309885.1	Firmicutes	Bacilli	Bacillales	Staphylococcaceae	Staphylococcus	Staphylococcus aureus	strain=SDY10
>GCF_000560425.1	Firmicutes	Bacilli	Bacillales	Staphylococcaceae	Staphylococcus	Staphylococcus aureus T34703	strain=T34703
>GCF_900111005.1	Actinobacteria	Actinobacteria	Pseudonocardiales	Pseudonocardiaceae	Lentzea	Lentzea albida	strain=DSM 44437
>GCF_002005225.1	Actinobacteria	Actinobacteria	Streptomycetales	Streptomycetaceae	Streptomyces	Streptomyces pactum	strain=ACT12
>GCF_002994615.1	Proteobacteria	Deltaproteobacteria	Myxococcales		Enhygromyxa	Enhygromyxa salina	strain=SWB005
>GCF_000665505.1	Actinobacteria	Actinobacteria	Corynebacteriales	Mycobacteriaceae	Mycobacterium	Mycobacterium tuberculosis H3033	strain=H3033
>GCF_002064285.1	Proteobacteria	Gammaproteobacteria	Enterobacterales	Enterobacteriaceae	Salmonella	Salmonella enterica subsp. enterica serovar Newport	strain=BCW_2748
>GCF_001133825.1	Firmicutes	Bacilli	Lactobacillales	Streptococcaceae	Streptococcus	Streptococcus pneumoniae	strain=SMRU2676
>GCF_002803595.1	Proteobacteria	Betaproteobacteria	Burkholderiales	Burkholderiaceae	Burkholderia	Burkholderia pseudomallei	strain=V1512
>GCF_900084045.1	Proteobacteria	Gammaproteobacteria	Enterobacterales	Enterobacteriaceae	Klebsiella	Klebsiella oxytoca	strain=2880STDY5682786
>GCF_002063545.1	Proteobacteria	Gammaproteobacteria	Enterobacterales	Enterobacteriaceae	Salmonella	Salmonella enterica subsp. enterica serovar Virchow	strain=BCW_2814
>GCF_002883245.1	Proteobacteria	Gammaproteobacteria	Pseudomonadales	Pseudomonadaceae	Pseudomonas	Pseudomonas sp. GW101-3F01	strain=GW101-3F01
>GCF_003437645.1	Firmicutes	Clostridia	Clostridiales	Clostridiaceae	Hungatella	Hungatella hathewayi	strain=TF09-11AC
>GCF_900009135.1	Cyanobacteria		Oscillatoriales	Microcoleaceae	Planktothrix	Planktothrix sp. PCC 11201
>GCF_002247765.1	Proteobacteria	Gammaproteobacteria	Enterobacterales	Enterobacteriaceae	Shigella	Shigella sonnei	strain=ECSW+08
>GCF_003322425.1	Proteobacteria	Gammaproteobacteria	Enterobacterales	Enterobacteriaceae	Escherichia	Escherichia coli	strain=GER_MD08_1505_Eco_035
>GCF_002262225.1	Proteobacteria	Gammaproteobacteria	Enterobacterales	Enterobacteriaceae	Klebsiella	Klebsiella pneumoniae	strain=L388
>GCF_001379055.1	Actinobacteria	Actinobacteria	Corynebacteriales	Mycobacteriaceae	Mycobacterium	Mycobacterium tuberculosis	strain=1271H
>GCF_900018685.1	Firmicutes	Bacilli	Bacillales	Staphylococcaceae	Staphylococcus	Staphylococcus aureus	strain=st282
>GCF_001558435.2	Proteobacteria	Gammaproteobacteria	Vibrionales	Vibrionaceae	Vibrio	Vibrio harveyi	strain=ATCC 43516
>GCF_900019705.1	Firmicutes	Bacilli	Lactobacillales	Streptococcaceae	Streptococcus	Streptococcus pneumoniae	strain=2842STDY5753232
>GCF_003467675.1	Firmicutes	Clostridia	Clostridiales	Lachnospiraceae	Blautia	Blautia obeum	strain=AM37-4AC
>GCF_003614835.1	Proteobacteria	Betaproteobacteria	Burkholderiales	Burkholderiaceae	Burkholderia	Burkholderia thailandensis	strain=FDAARGOS_242
>GCF_000627655.1	Proteobacteria	Gammaproteobacteria	Pseudomonadales	Moraxellaceae	Acinetobacter	Acinetobacter baumannii 25569_9	strain=25569_9
>GCF_002041935.1	Proteobacteria	Gammaproteobacteria	Enterobacterales	Enterobacteriaceae	Salmonella	Salmonella enterica subsp. enterica serovar Enteritidis	strain=CFSAN057870
>GCF_002248805.1	Proteobacteria	Gammaproteobacteria	Enterobacterales	Enterobacteriaceae	Shigella	Shigella sonnei	strain=ECH+04
>GCF_003213895.1	Bacteroidetes	Flavobacteriia	Flavobacteriales		Candidatus Sulcia	Candidatus Sulcia muelleri
>GCF_001615955.1	Proteobacteria	Gammaproteobacteria	Enterobacterales	Enterobacteriaceae	Escherichia	Escherichia coli	strain=swine44
>GCF_002133285.1	Firmicutes	Bacilli	Bacillales	Listeriaceae	Listeria	Listeria monocytogenes	strain=PNUSAL001994
>GCF_000982435.1	Proteobacteria	Gammaproteobacteria	Enterobacterales	Enterobacteriaceae	Escherichia	Escherichia coli DH5[alpha]	strain=DH5alpha
>GCF_002174875.1	Proteobacteria	Gammaproteobacteria	Pseudomonadales	Pseudomonadaceae	Pseudomonas	Pseudomonas syringae pv. actinidiae	strain=C3
>GCF_001183595.1	Proteobacteria	Gammaproteobacteria	Aeromonadales	Aeromonadaceae	Aeromonas	Aeromonas caviae	strain=A23
>GCF_001152845.1	Proteobacteria	Gammaproteobacteria	Enterobacterales	Enterobacteriaceae	Salmonella	Salmonella enterica subsp. enterica serovar Typhi	strain=MDUST149
>GCF_002016275.1	Proteobacteria	Gammaproteobacteria	Enterobacterales	Enterobacteriaceae	Escherichia	Escherichia coli	strain=UMDKSU-2014-5-965B
>GCF_003574175.1	Proteobacteria	Deltaproteobacteria	Desulfuromonadales	Geobacteraceae	Geobacter	Geobacter sulfurreducens	strain=YM18
>GCF_001158665.1	Firmicutes	Bacilli	Lactobacillales	Streptococcaceae	Streptococcus	Streptococcus pneumoniae	strain=SMRU1162
>GCF_900181655.1	Proteobacteria	Gammaproteobacteria	Enterobacterales	Enterobacteriaceae	Klebsiella	Klebsiella pneumoniae subsp. pneumoniae	strain=3189STDY5864886
>GCF_001046195.1	Firmicutes	Bacilli	Bacillales	Staphylococcaceae	Staphylococcus	Staphylococcus aureus	strain=C1396
>GCF_000711005.1	Firmicutes	Clostridia	Clostridiales	Clostridiaceae	Clostridium	Clostridium botulinum A2B7 92	strain=A2B7 92
>GCF_900035195.1	Firmicutes	Bacilli	Bacillales	Listeriaceae	Listeria	Listeria monocytogenes	strain=2842STDY5753992
>GCF_002557115.1	Firmicutes	Bacilli	Bacillales	Bacillaceae	Bacillus	Bacillus toyonensis	strain=AFS024499
>GCF_900166165.1	Firmicutes	Clostridia	Clostridiales	Peptostreptococcaceae	Clostridioides	Clostridioides difficile	strain=CD38
>GCF_900120815.1	Actinobacteria	Actinobacteria	Corynebacteriales	Mycobacteriaceae	Mycobacterium	Mycobacterium tuberculosis	strain=2926STDY5723450
>GCF_900173455.1	Proteobacteria	Gammaproteobacteria	Enterobacterales	Enterobacteriaceae	Klebsiella	Klebsiella pneumoniae	strain=VRCO0321
>GCF_001143365.1	Firmicutes	Bacilli	Lactobacillales	Streptococcaceae	Streptococcus	Streptococcus pneumoniae	strain=SMRU1957
>GCF_001812085.1	Actinobacteria	Actinobacteria	Micrococcales	Micrococcaceae	Rothia	Rothia sp. HMSC065C12	strain=HMSC065C12
>GCF_000653035.1	Actinobacteria	Actinobacteria	Corynebacteriales	Mycobacteriaceae	Mycobacterium	Mycobacterium tuberculosis TKK_05MA_0025	strain=TKK_05MA_0025
>GCF_002879115.1	Firmicutes	Bacilli	Bacillales	Listeriaceae	Listeria	Listeria monocytogenes	strain=V1657
>GCF_900446195.1	Proteobacteria	Betaproteobacteria	Burkholderiales	Burkholderiaceae	Burkholderia	Burkholderia cenocepacia	strain=NCTC13417
>GCF_003393555.1	Actinobacteria	Actinobacteria	Corynebacteriales	Mycobacteriaceae	Mycobacterium	Mycobacterium tuberculosis	strain=32285_S7
>GCF_002127625.1	Proteobacteria	Betaproteobacteria	Burkholderiales	Oxalobacteraceae	Janthinobacterium	Janthinobacterium sp. GW460P	strain=GW460P
>GCF_900188475.1	Proteobacteria	Alphaproteobacteria	Rhizobiales	Rhizobiaceae	Agrobacterium	Agrobacterium sp. 719_389	strain=719_389
>GCF_000757305.1	Proteobacteria	Betaproteobacteria	Burkholderiales	Burkholderiaceae	Burkholderia	Burkholderia pseudomallei	strain=BES
>GCF_002739535.1	Proteobacteria	Gammaproteobacteria	Xanthomonadales	Xanthomonadaceae	Stenotrophomonas	Stenotrophomonas maltophilia	strain=CV_2010
>GCF_900028725.1	Firmicutes	Bacilli	Lactobacillales	Streptococcaceae	Streptococcus	Streptococcus pneumoniae	strain=2842STDY5753754
>GCF_002152115.1	Proteobacteria	Gammaproteobacteria	Enterobacterales	Enterobacteriaceae	Escherichia	Escherichia coli	strain=BWH68
>GCF_900026165.1	Firmicutes	Bacilli	Lactobacillales	Streptococcaceae	Streptococcus	Streptococcus pneumoniae	strain=2842STDY5753269
>GCF_001477675.1	Proteobacteria	Gammaproteobacteria	Enterobacterales	Enterobacteriaceae	Salmonella	Salmonella enterica subsp. enterica serovar Heidelberg	strain=CVM N29307
>GCF_900033285.1	Proteobacteria	Betaproteobacteria	Neisseriales	Neisseriaceae	Neisseria	Neisseria meningitidis	strain=2842STDY5881405
>GCF_000147925.1	Firmicutes	Bacilli	Lactobacillales	Enterococcaceae	Enterococcus	Enterococcus faecalis TX4248	strain=TX4248
>GCF_001015595.1	Firmicutes	Bacilli	Lactobacillales	Streptococcaceae	Streptococcus	Streptococcus agalactiae	strain=IT-NI-025
>GCF_000312905.2	Proteobacteria	Gammaproteobacteria	Enterobacterales	Enterobacteriaceae	Salmonella	Salmonella enterica subsp. enterica serovar Typhimurium str. STm10	strain=STm10
>GCF_001974865.1	Proteobacteria	Gammaproteobacteria	Enterobacterales	Enterobacteriaceae	Klebsiella	Klebsiella aerogenes	strain=B
>GCF_003196935.1	Proteobacteria	Gammaproteobacteria	Enterobacterales	Enterobacteriaceae	Klebsiella	Klebsiella pneumoniae	strain=WUSM_KP_58
>GCF_900503575.1	Proteobacteria	Gammaproteobacteria	Enterobacterales	Enterobacteriaceae	Klebsiella	Klebsiella pneumoniae	strain=EuSCAPE_RS081
>GCF_002874385.1	Proteobacteria	Gammaproteobacteria	Vibrionales	Vibrionaceae	Vibrio	Vibrio cyclitrophicus	strain=10N.286.49.B9
>GCF_001955495.1	Firmicutes	Bacilli	Bacillales	Paenibacillaceae	Paenibacillus	Paenibacillus odorifer	strain=FSL H3-0305
>GCF_000506545.2	Proteobacteria	Alphaproteobacteria	Rhodobacterales	Rhodobacteraceae	Rhodobacter	Rhodobacter capsulatus YW2	strain=YW2
>GCF_001033965.1	Proteobacteria	Gammaproteobacteria	Enterobacterales	Enterobacteriaceae	Klebsiella	Klebsiella pneumoniae	strain=MGH125
>GCF_002194855.1	Proteobacteria	Gammaproteobacteria	Enterobacterales	Enterobacteriaceae	Escherichia	Escherichia coli	strain=UMDUCD-O157-2016-S60
>GCF_003039095.1	Proteobacteria	Gammaproteobacteria	Pseudomonadales	Moraxellaceae	Acinetobacter	Acinetobacter baumannii	strain=ACM-16
>GCF_900512515.1	Proteobacteria	Gammaproteobacteria	Enterobacterales	Enterobacteriaceae	Klebsiella	Klebsiella pneumoniae	strain=EuSCAPE_DE050
>GCF_002446825.1	Firmicutes	Bacilli	Bacillales	Listeriaceae	Listeria	Listeria monocytogenes	strain=CFSAN049203
>GCF_001472765.1	Proteobacteria	Gammaproteobacteria	Enterobacterales	Enterobacteriaceae	Enterobacter	Enterobacter hormaechei subsp. xiangfangensis	strain=SMART_803
>GCF_002002175.1	Proteobacteria	Gammaproteobacteria	Enterobacterales	Enterobacteriaceae	Escherichia	Escherichia coli	strain=3.6-R4
>GCF_003430605.1	Proteobacteria	Gammaproteobacteria	Enterobacterales	Enterobacteriaceae	Salmonella	Salmonella enterica	strain=CFSAN071981
>GCF_001989115.1	Proteobacteria	Betaproteobacteria	Burkholderiales	Alcaligenaceae	Bordetella	Bordetella pertussis	strain=J149
>GCF_002442095.1	Proteobacteria	Gammaproteobacteria	Enterobacterales	Enterobacteriaceae	Escherichia	Escherichia coli	strain=30_Esco_HA-NL
>GCF_900016155.1	Actinobacteria	Actinobacteria	Propionibacteriales	Propionibacteriaceae	Propionibacterium	Propionibacterium freudenreichii subsp. shermanii
>GCF_000610625.1	Firmicutes	Bacilli	Bacillales	Staphylococcaceae	Staphylococcus	Staphylococcus aureus DAR3175	strain=DAR3175
>GCF_001015505.1	Firmicutes	Bacilli	Lactobacillales	Streptococcaceae	Streptococcus	Streptococcus agalactiae	strain=GB-PW-091
>GCF_002078055.1	Proteobacteria	Gammaproteobacteria	Vibrionales	Vibrionaceae	Vibrio	Vibrio cholerae	strain=36KI
>GCF_001227445.1	Firmicutes	Bacilli	Bacillales	Staphylococcaceae	Staphylococcus	Staphylococcus aureus	strain=08-01484
>GCF_900476655.1	Proteobacteria	Gammaproteobacteria	Pseudomonadales	Moraxellaceae	Acinetobacter	Acinetobacter baumannii	strain=Ab61
>GCF_002277435.1	Proteobacteria	Gammaproteobacteria	Pseudomonadales	Moraxellaceae	Acinetobacter	Acinetobacter baumannii	strain=AB89
>GCF_900041375.1	Proteobacteria	Betaproteobacteria	Neisseriales	Neisseriaceae	Neisseria	Neisseria meningitidis	strain=2842STDY5881424
>GCF_003253145.1	Proteobacteria	Gammaproteobacteria	Enterobacterales	Enterobacteriaceae	Salmonella	Salmonella enterica	strain=CFSAN035729
>GCF_000299115.1	Proteobacteria	Alphaproteobacteria	Pelagibacterales	Pelagibacteraceae		alpha proteobacterium HIMB59	strain=HIMB59
>GCF_003020265.1	Proteobacteria	Gammaproteobacteria	Pseudomonadales	Moraxellaceae	Acinetobacter	Acinetobacter baumannii	strain=SGH0403
>GCF_001301775.1	Firmicutes	Bacilli	Lactobacillales	Streptococcaceae	Streptococcus	Streptococcus pneumoniae	strain=LE4073
>GCF_000667285.1	Actinobacteria	Actinobacteria	Corynebacteriales	Mycobacteriaceae	Mycobacterium	Mycobacterium tuberculosis MAL020167	strain=MAL020167
>GCF_002324045.1	Proteobacteria	Gammaproteobacteria	Enterobacterales	Enterobacteriaceae	Escherichia	Escherichia coli	strain=KCJK9
>GCF_000522885.1	Firmicutes	Bacilli	Lactobacillales	Streptococcaceae	Streptococcus	Streptococcus mutans B23Sm1	strain=B23Sm1
>GCF_003320495.1	Firmicutes	Bacilli	Lactobacillales	Enterococcaceae	Enterococcus	Enterococcus faecium	strain=311EA1
>GCF_001870265.1	Proteobacteria	Gammaproteobacteria	Pseudomonadales	Pseudomonadaceae	Pseudomonas	Pseudomonas aeruginosa	strain=PA7790
>GCF_000178675.1	Actinobacteria	Actinobacteria	Pseudonocardiales	Pseudonocardiaceae	Pseudonocardia	Pseudonocardia sp. P1	strain=P1
>GCF_900117995.1	Proteobacteria	Gammaproteobacteria	Pseudomonadales	Moraxellaceae	Acinetobacter	Acinetobacter baumannii	strain=Ab87
>GCF_000779515.1	Proteobacteria	Gammaproteobacteria	Enterobacterales	Enterobacteriaceae	Escherichia	Escherichia coli	strain=upec-195
>GCF_003385995.1	Proteobacteria	Betaproteobacteria	Burkholderiales	Oxalobacteraceae	Duganella	Duganella sp. GV023	strain=GV023
>GCF_002016995.1	Proteobacteria	Gammaproteobacteria	Pseudomonadales	Moraxellaceae	Acinetobacter	Acinetobacter baumannii	strain=ABUH570
>GCF_001248785.1	Proteobacteria	Gammaproteobacteria	Enterobacterales	Enterobacteriaceae	Shigella	Shigella sonnei	strain=CS8_1361424
>GCF_000449525.2	Firmicutes	Clostridia	Clostridiales	Peptostreptococcaceae	Clostridioides	Clostridioides difficile CD175	strain=CD175
>GCF_001921985.1	Firmicutes	Clostridia	Clostridiales	Clostridiaceae	Clostridium	Clostridium botulinum	strain=F634
>GCF_001541845.1	Proteobacteria	Gammaproteobacteria	Pseudomonadales	Pseudomonadaceae	Pseudomonas	Pseudomonas fluorescens	strain=Ps006
>GCF_000267965.2	Proteobacteria	Gammaproteobacteria	Enterobacterales	Enterobacteriaceae	Escherichia	Escherichia coli FRIK1990	strain=FRIK1990
>GCF_002800445.1	Actinobacteria	Actinobacteria	Corynebacteriales	Mycobacteriaceae	Mycobacteroides	Mycobacteroides abscessus subsp. abscessus	strain=A350
>GCF_001528145.1	Proteobacteria	Betaproteobacteria	Burkholderiales	Burkholderiaceae	Burkholderia	Burkholderia ubonensis	strain=MSMB1627WGS
>GCF_001032115.1	Proteobacteria	Gammaproteobacteria	Enterobacterales	Enterobacteriaceae	Klebsiella	Klebsiella pneumoniae	strain=CHS158
>GCF_001263735.1	Proteobacteria	Gammaproteobacteria	Enterobacterales	Enterobacteriaceae	Escherichia	Escherichia coli	strain=INSLA289
>GCF_002190355.1	Proteobacteria	Gammaproteobacteria	Enterobacterales	Enterobacteriaceae	Escherichia	Escherichia coli	strain=ECOR12
>GCF_001089525.1	Firmicutes	Bacilli	Lactobacillales	Streptococcaceae	Streptococcus	Streptococcus pneumoniae	strain=23F
>GCF_900111725.1	Proteobacteria	Betaproteobacteria	Nitrosomonadales	Nitrosomonadaceae	Nitrosomonas	Nitrosomonas europaea	strain=Nm35
>GCF_900471965.1	Proteobacteria	Alphaproteobacteria	Rhizobiales			Rhizobiales bacterium
>GCF_000725475.1	Actinobacteria	Actinobacteria	Streptomycetales	Streptomycetaceae	Streptomyces	Streptomyces durhamensis	strain=NRRL B-3309
>GCF_000387705.1	Proteobacteria	Gammaproteobacteria	Vibrionales	Vibrionaceae	Vibrio	Vibrio cholerae CP1117	strain=CP1117
>GCF_000203835.1	Actinobacteria	Actinobacteria	Streptomycetales	Streptomycetaceae	Streptomyces	Streptomyces coelicolor A3(2)
>GCF_000372545.3	Actinobacteria	Actinobacteria	Corynebacteriales	Mycobacteriaceae	Mycobacterium	Mycobacterium tuberculosis PR05	strain=PR05
>GCF_002033525.1	Proteobacteria	Gammaproteobacteria	Enterobacterales	Enterobacteriaceae	Salmonella	Salmonella enterica	strain=BCW_1988
>GCF_002530175.1	Firmicutes	Bacilli	Bacillales	Listeriaceae	Listeria	Listeria monocytogenes	strain=CFSAN046024
>GCF_002903125.1	Proteobacteria	Gammaproteobacteria	Enterobacterales	Enterobacteriaceae	Escherichia	Escherichia coli	strain=ECONIH6
>GCF_900473395.1	Proteobacteria	Alphaproteobacteria	Rhizobiales			Rhizobiales bacterium
>GCF_000449065.2	Firmicutes	Clostridia	Clostridiales	Peptostreptococcaceae	Clostridioides	Clostridioides difficile CD45	strain=CD45
>GCF_002109805.1	Proteobacteria	Gammaproteobacteria	Enterobacterales	Enterobacteriaceae	Escherichia	Escherichia coli H617	strain=H617
>GCF_001832945.1	Actinobacteria	Actinobacteria	Corynebacteriales	Corynebacteriaceae	Corynebacterium	Corynebacterium diphtheriae	strain=c122
>GCF_003302115.1	Proteobacteria	Gammaproteobacteria	Enterobacterales	Enterobacteriaceae	Escherichia	Escherichia coli	strain=A192
>GCF_000425325.1	Actinobacteria	Actinobacteria	Micrococcales	Microbacteriaceae	Rathayibacter	Rathayibacter toxicus DSM 7488	strain=DSM 7488
>GCF_900481895.1	Proteobacteria	Gammaproteobacteria	Enterobacterales	Enterobacteriaceae	Escherichia	Escherichia coli	strain=VREC0526
>GCF_001352735.1	Firmicutes	Bacilli	Bacillales	Staphylococcaceae	Staphylococcus	Staphylococcus aureus	strain=USFL322
>GCF_000774565.1	Proteobacteria	Betaproteobacteria	Burkholderiales	Burkholderiaceae	Burkholderia	Burkholderia pseudomallei MSHR4375	strain=MSHR4375
>GCF_003468665.1	Firmicutes	Clostridia	Clostridiales	Eubacteriaceae	Eubacterium	Eubacterium ventriosum	strain=AM32-23AC
>GCF_001104045.1	Proteobacteria	Gammaproteobacteria	Enterobacterales	Yersiniaceae	Yersinia	Yersinia pseudotuberculosis	strain=IH111554
>GCF_002246475.1	Proteobacteria	Gammaproteobacteria	Enterobacterales	Enterobacteriaceae	Klebsiella	Klebsiella pneumoniae subsp. pneumoniae	strain=ECCRETH07
>GCF_001561685.1	Proteobacteria	Gammaproteobacteria	Enterobacterales	Enterobacteriaceae	Escherichia	Escherichia coli	strain=B95
>GCF_002585125.1	Firmicutes	Bacilli	Bacillales	Bacillaceae	Bacillus	Bacillus sp. AFS029533	strain=AFS029533
>GCF_001810915.1	Firmicutes	Bacilli	Lactobacillales	Streptococcaceae	Streptococcus	Streptococcus sp. HMSC072E12	strain=HMSC072E12
>GCF_000535695.1	Firmicutes	Bacilli	Bacillales	Staphylococcaceae	Staphylococcus	Staphylococcus aureus M1075	strain=M1075
>GCF_002122335.1	Firmicutes	Bacilli	Bacillales	Staphylococcaceae	Staphylococcus	Staphylococcus aureus	strain=CFSA341
>GCF_900018235.1	Firmicutes	Bacilli	Bacillales	Staphylococcaceae	Staphylococcus	Staphylococcus aureus	strain=st1309
>GCF_000972435.1	Actinobacteria	Actinobacteria	Streptomycetales	Streptomycetaceae	Streptomyces	Streptomyces sp. MBT28	strain=MBT28
>GCF_003327955.1	Firmicutes	Bacilli	Bacillales	Staphylococcaceae	Staphylococcus	Staphylococcus aureus	strain=IMT38886
>GCF_000809885.2	Proteobacteria	Gammaproteobacteria	Pseudomonadales	Moraxellaceae	Acinetobacter	Acinetobacter baumannii	strain=UH225_433
>GCF_000460195.1	Proteobacteria	Gammaproteobacteria	Enterobacterales	Enterobacteriaceae	Escherichia	Escherichia coli UMEA 3117-1	strain=UMEA 3117-1
>GCF_001854955.1	Firmicutes	Bacilli	Bacillales	Staphylococcaceae	Staphylococcus	Staphylococcus aureus	strain=VB16578
>GCF_000604505.1	Firmicutes	Bacilli	Bacillales	Staphylococcaceae	Staphylococcus	Staphylococcus aureus M32567	strain=M32567
>GCF_900048885.1	Firmicutes	Bacilli	Lactobacillales	Streptococcaceae	Streptococcus	Streptococcus pneumoniae	strain=A29943
>GCF_000688975.1	Proteobacteria	Epsilonproteobacteria	Campylobacterales	Helicobacteraceae	Helicobacter	Helicobacter pylori	strain=J166output_6moC
>GCF_900112545.1	Proteobacteria	Alphaproteobacteria	Rhodobacterales	Rhodobacteraceae	Pseudooceanicola	Pseudooceanicola nitratireducens	strain=DSM 29619
>GCF_002890955.1	Proteobacteria	Gammaproteobacteria	Pseudomonadales	Pseudomonadaceae	Pseudomonas	Pseudomonas stutzeri	strain=ST27MN3
>GCF_900020865.1	Firmicutes	Bacilli	Lactobacillales	Streptococcaceae	Streptococcus	Streptococcus pneumoniae	strain=2842STDY5753238
>GCF_001985645.1	Proteobacteria	Betaproteobacteria	Burkholderiales	Alcaligenaceae	Bordetella	Bordetella pertussis	strain=I730
>GCF_900204755.1	Proteobacteria	Betaproteobacteria	Neisseriales	Neisseriaceae	Neisseria	Neisseria meningitidis	strain=Neisseria meningitidis
>GCF_003327995.1	Firmicutes	Bacilli	Bacillales	Staphylococcaceae	Staphylococcus	Staphylococcus aureus	strain=IMT38951_SK42
>GCF_900124385.1	Actinobacteria	Actinobacteria	Corynebacteriales	Mycobacteriaceae	Mycobacterium	Mycobacterium tuberculosis	strain=2926STDY5723736
>GCF_000698085.1	Firmicutes	Bacilli	Bacillales	Staphylococcaceae	Staphylococcus	Staphylococcus aureus	strain=A71
>GCF_000013425.1	Firmicutes	Bacilli	Bacillales	Staphylococcaceae	Staphylococcus	Staphylococcus aureus subsp. aureus NCTC 8325	strain=NCTC 8325
>GCF_002526835.1	Firmicutes	Bacilli	Bacillales	Listeriaceae	Listeria	Listeria monocytogenes	strain=CFSAN045934
>GCF_900165225.1	Firmicutes	Clostridia	Clostridiales	Peptostreptococcaceae	Clostridioides	Clostridioides difficile	strain=VRECD0063
>GCF_900187565.1	Proteobacteria	Gammaproteobacteria	Pseudomonadales	Pseudomonadaceae	Pseudomonas	Pseudomonas sp. Irchel 3A7
>GCF_000662665.1	Actinobacteria	Actinobacteria	Corynebacteriales	Mycobacteriaceae	Mycobacterium	Mycobacterium tuberculosis M1381	strain=M1381
>GCF_000369005.1	Proteobacteria	Gammaproteobacteria	Pseudomonadales	Moraxellaceae	Acinetobacter	Acinetobacter beijerinckii CIP 110307	strain=CIP 110307
>GCF_000947555.1	Firmicutes	Bacilli	Lactobacillales	Streptococcaceae	Streptococcus	Streptococcus suis	strain=S90C
>GCF_001052135.1	Proteobacteria	Gammaproteobacteria	Enterobacterales	Enterobacteriaceae	Enterobacter	Enterobacter asburiae	strain=1119_ECLO
>GCF_000287495.1	Proteobacteria	Alphaproteobacteria	Rhizobiales	Rhizobiaceae	Sinorhizobium	Sinorhizobium meliloti C0438LL	strain=C0438LL
>GCF_002850155.1	Proteobacteria	Gammaproteobacteria	Xanthomonadales	Xanthomonadaceae	Xanthomonas	Xanthomonas oryzae pv. oryzae	strain=MAI129
>GCF_900194485.1	Firmicutes	Bacilli	Lactobacillales	Streptococcaceae	Streptococcus	Streptococcus pneumoniae	strain=3063STDY5801730
>GCF_001506485.1	Proteobacteria	Epsilonproteobacteria	Campylobacterales	Campylobacteraceae	Campylobacter	Campylobacter jejuni	strain=CJ677CC532
>GCF_001310255.1	Proteobacteria	Alphaproteobacteria	Caulobacterales	Caulobacteraceae	Brevundimonas	Brevundimonas sp. DS20	strain=DS20
>GCF_002150055.1	Spirochaetes	Spirochaetia		Leptospiraceae	Leptospira	Leptospira venezuelensis	strain=CLM-R50
>GCF_002859725.1	Proteobacteria	Betaproteobacteria	Burkholderiales	Alcaligenaceae	Bordetella	Bordetella pertussis	strain=J295
>GCF_000007765.2	Proteobacteria	Gammaproteobacteria	Legionellales	Coxiellaceae	Coxiella	Coxiella burnetii RSA 493	strain=RSA 493
>GCF_000461635.1	Proteobacteria	Gammaproteobacteria	Enterobacterales	Enterobacteriaceae	Escherichia	Escherichia coli UMEA 3705-1	strain=UMEA 3705-1
>GCF_002984195.1	Proteobacteria	Gammaproteobacteria	Enterobacterales	Morganellaceae	Providencia	Providencia rettgeri	strain=FDAARGOS_330
>GCF_002187935.1	Proteobacteria	Gammaproteobacteria	Enterobacterales	Enterobacteriaceae	Klebsiella	Klebsiella quasipneumoniae subsp. similipneumoniae	strain=G747
>GCF_000651875.1	Actinobacteria	Actinobacteria	Corynebacteriales	Mycobacteriaceae	Mycobacterium	Mycobacterium tuberculosis TKK_03_0094	strain=TKK_03_0094
>GCF_001076435.1	Actinobacteria	Actinobacteria	Corynebacteriales	Corynebacteriaceae	Corynebacterium	Corynebacterium jeikeium	strain=401_CJEI
>GCF_002266175.1	Proteobacteria	Gammaproteobacteria	Enterobacterales	Enterobacteriaceae	Salmonella	Salmonella enterica subsp. enterica serovar Sundsvall	strain=CFSAN059888
>GCF_003188145.1	Firmicutes	Bacilli	Bacillales	Listeriaceae	Listeria	Listeria monocytogenes	strain=LM-F-98
>GCF_001257795.1	Proteobacteria	Gammaproteobacteria	Enterobacterales	Enterobacteriaceae	Shigella	Shigella sonnei	strain=H113020318
>GCF_002961395.1	Firmicutes	Bacilli	Lactobacillales	Streptococcaceae	Streptococcus	Streptococcus suis	strain=1188
>GCF_001638005.1	Proteobacteria	Gammaproteobacteria	Enterobacterales	Enterobacteriaceae	Escherichia	Escherichia coli	strain=KO198B
>GCF_000489715.1	Proteobacteria	Gammaproteobacteria	Vibrionales	Vibrionaceae	Vibrio	Vibrio parahaemolyticus S137	strain=S137
>GCF_001348295.1	Firmicutes	Bacilli	Lactobacillales	Streptococcaceae	Streptococcus	Streptococcus pneumoniae	strain=19F
>GCF_002563515.1	Tenericutes	Mollicutes	Mycoplasmatales	Mycoplasmataceae	Mycoplasma	Mycoplasma pneumoniae	strain=G6
>GCF_001876655.1	Firmicutes	Bacilli	Bacillales	Bacillaceae	Bacillus	Bacillus licheniformis	strain=RE1.61
>GCF_002443855.1	Firmicutes	Bacilli	Bacillales	Listeriaceae	Listeria	Listeria monocytogenes	strain=CFSAN049278
>GCF_000694235.1	Proteobacteria	Gammaproteobacteria	Enterobacterales	Enterobacteriaceae	Klebsiella	Klebsiella pneumoniae CHS 66	strain=CHS 66
>GCF_000181775.1	Proteobacteria	Gammaproteobacteria	Enterobacterales	Enterobacteriaceae	Escherichia	Escherichia coli O157:H7 str. EC4042	strain=EC4042
>GCF_002053505.1	Proteobacteria	Gammaproteobacteria	Enterobacterales	Enterobacteriaceae	Salmonella	Salmonella enterica	strain=BCW_5043
>GCF_001673265.1	Actinobacteria	Actinobacteria	Corynebacteriales	Mycobacteriaceae	Mycolicibacterium	Mycolicibacterium conceptionense	strain=1165613.5
>GCF_001288245.1	Firmicutes	Bacilli	Bacillales	Staphylococcaceae	Staphylococcus	Staphylococcus aureus	strain=2588STDY5748680
>GCF_003612815.1	Proteobacteria	Gammaproteobacteria	Thiotrichales	Francisellaceae	Francisella	Francisella tularensis subsp. holarctica	strain=Fth-Must
>GCF_000524395.1	Fusobacteria	Fusobacteriia	Fusobacteriales	Fusobacteriaceae	Fusobacterium	Fusobacterium sp. CM22	strain=CM22
>GCF_002982855.1	Firmicutes	Bacilli	Bacillales	Staphylococcaceae	Staphylococcus	Staphylococcus aureus	strain=Case5_B0
>GCF_002184275.1	Proteobacteria	Gammaproteobacteria	Pseudomonadales	Moraxellaceae	Acinetobacter	Acinetobacter baumannii	strain=ARLG-1775
>GCF_900159315.1	Proteobacteria	Gammaproteobacteria	Enterobacterales	Enterobacteriaceae	Shigella	Shigella sonnei	strain=3626STDY6095514
>GCF_000544845.1	Firmicutes	Bacilli	Bacillales	Staphylococcaceae	Staphylococcus	Staphylococcus aureus M0883	strain=M0883
>GCF_000657675.1	Actinobacteria	Actinobacteria	Corynebacteriales	Mycobacteriaceae	Mycobacterium	Mycobacterium tuberculosis NRITLD38	strain=NRITLD38
>GCF_003262425.1	Proteobacteria	Gammaproteobacteria	Enterobacterales	Enterobacteriaceae	Klebsiella	Klebsiella pneumoniae	strain=WCHKP015469
>GCF_001334915.1	Firmicutes	Bacilli	Lactobacillales	Streptococcaceae	Streptococcus	Streptococcus pneumoniae	strain=14
>GCF_002764415.1	Proteobacteria	Gammaproteobacteria	Enterobacterales	Enterobacteriaceae	Escherichia	Escherichia coli O26:H11	strain=E0445
>GCF_900037715.1	Firmicutes	Bacilli	Bacillales	Staphylococcaceae	Staphylococcus	Staphylococcus aureus	strain=st677
>GCF_001909855.1	Firmicutes	Bacilli	Lactobacillales	Streptococcaceae	Streptococcus	Streptococcus pneumoniae	strain=MMC_D02
>GCF_001387095.1	Actinobacteria	Actinobacteria	Corynebacteriales	Mycobacteriaceae	Mycobacterium	Mycobacterium tuberculosis	strain=2314R
>GCF_001208625.1	Actinobacteria	Actinobacteria	Corynebacteriales	Mycobacteriaceae	Mycobacterium	Mycobacterium tuberculosis	strain=W09900442
>GCF_000345925.2	Proteobacteria	Epsilonproteobacteria	Campylobacterales	Helicobacteraceae	Helicobacter	Helicobacter pylori HP250BSi	strain=HP250BSi
>GCF_000809225.3	Proteobacteria	Gammaproteobacteria	Pseudomonadales	Moraxellaceae	Acinetobacter	Acinetobacter baumannii	strain=UH487_63
>GCF_003319575.1	Firmicutes	Bacilli	Lactobacillales	Enterococcaceae	Enterococcus	Enterococcus faecalis	strain=277EA1
>GCF_001244095.1	Proteobacteria	Gammaproteobacteria	Enterobacterales	Enterobacteriaceae	Salmonella	Salmonella enterica subsp. enterica serovar Saintpaul	strain=CVM N47725
>GCF_900027395.1	Firmicutes	Bacilli	Lactobacillales	Streptococcaceae	Streptococcus	Streptococcus pneumoniae	strain=2842STDY5881937
>GCF_001220865.1	Proteobacteria	Gammaproteobacteria	Enterobacterales	Enterobacteriaceae	Salmonella	Salmonella enterica subsp. enterica serovar Typhimurium str. DT104	strain=H94
>GCF_001496735.1	Proteobacteria	Epsilonproteobacteria	Campylobacterales	Campylobacteraceae	Campylobacter	Campylobacter coli	strain=n/a
>GCF_003323515.1	Firmicutes	Bacilli	Lactobacillales	Enterococcaceae	Enterococcus	Enterococcus faecium	strain=IHC121
>GCF_900114085.1	Bacteroidetes	Flavobacteriia	Flavobacteriales	Flavobacteriaceae	Myroides	Myroides guanonis	strain=DSM 26542
>GCF_900502025.1	Proteobacteria	Gammaproteobacteria	Enterobacterales	Enterobacteriaceae	Klebsiella	Klebsiella pneumoniae	strain=EuSCAPE_PT073
>GCF_001373775.1	Proteobacteria	Gammaproteobacteria	Pseudomonadales	Pseudomonadaceae	Pseudomonas	Pseudomonas aeruginosa
>GCF_001535565.1	Firmicutes	Bacilli	Lactobacillales	Streptococcaceae	Streptococcus	Streptococcus pyogenes	strain=MEW123
>GCF_000408245.1	Proteobacteria	Gammaproteobacteria	Enterobacterales	Enterobacteriaceae	Escherichia	Escherichia coli KTE222	strain=KTE222
>GCF_003297695.1	Proteobacteria	Gammaproteobacteria	Enterobacterales	Enterobacteriaceae	Escherichia	Escherichia coli	strain=TUM18544
>GCF_900092685.1	Proteobacteria	Gammaproteobacteria	Enterobacterales	Enterobacteriaceae	Klebsiella	Klebsiella pneumoniae	strain=PB450
>GCF_002211365.1	Proteobacteria	Alphaproteobacteria	Rhizobiales	Rhizobiaceae	Rhizobium	Rhizobium sp. R711	strain=R711
>GCF_001254075.1	Proteobacteria	Gammaproteobacteria	Enterobacterales	Enterobacteriaceae	Shigella	Shigella sonnei	strain=H140880294
>GCF_002869765.1	Deinococcus-Thermus	Deinococci	Deinococcales	Deinococcaceae	Deinococcus	Deinococcus planocerae	strain=XY-FW106
>GCF_003200165.1	Proteobacteria	Gammaproteobacteria	Enterobacterales	Enterobacteriaceae	Salmonella	Salmonella enterica subsp. enterica	strain=CFSAN008942
>GCF_002188765.1	Proteobacteria	Gammaproteobacteria	Enterobacterales	Yersiniaceae	Yersinia	Yersinia pestis subsp. microtus bv. Altaica	strain=SCPM-O-DNA-07
>GCF_003201175.1	Proteobacteria	Gammaproteobacteria	Enterobacterales	Erwiniaceae	Pantoea	Pantoea sp. PNA 03-3	strain=PNA 03-3
>GCF_003410105.1	Proteobacteria	Gammaproteobacteria	Xanthomonadales	Xanthomonadaceae	Xanthomonas	Xanthomonas campestris pv. raphani	strain=WHRI10006
>GCF_900203785.1	Proteobacteria	Betaproteobacteria	Neisseriales	Neisseriaceae	Neisseria	Neisseria meningitidis	strain=Neisseria meningitidis
>GCF_001832095.1	Proteobacteria	Gammaproteobacteria	Enterobacterales	Enterobacteriaceae	Salmonella	Salmonella enterica	strain=CFSAN044872
>GCF_001307035.1	Actinobacteria	Actinobacteria	Micrococcales	Micrococcaceae	Arthrobacter	Arthrobacter sp. Edens01	strain=Edens01
>GCF_900051045.1	Firmicutes	Bacilli	Bacillales	Staphylococcaceae	Staphylococcus	Staphylococcus aureus	strain=st2815
>GCF_900106085.1	Proteobacteria	Gammaproteobacteria	Pseudomonadales	Pseudomonadaceae	Pseudomonas	Pseudomonas corrugata	strain=BS3649
>GCF_000936455.1	Proteobacteria	Gammaproteobacteria	Enterobacterales	Enterobacteriaceae	Escherichia	Escherichia coli	strain=46A_S2
>GCF_900171655.1	Firmicutes	Bacilli	Lactobacillales	Streptococcaceae	Streptococcus	Streptococcus pneumoniae
>GCF_001260695.1	Proteobacteria	Gammaproteobacteria	Vibrionales	Vibrionaceae	Vibrio	Vibrio cholerae	strain=7684
>GCF_001196835.1	Actinobacteria	Actinobacteria	Corynebacteriales	Mycobacteriaceae	Mycobacterium	Mycobacterium tuberculosis	strain=SH1-874
>GCF_003393795.1	Actinobacteria	Actinobacteria	Corynebacteriales	Mycobacteriaceae	Mycobacterium	Mycobacterium tuberculosis	strain=32219_S15
>GCF_000680515.1	Actinobacteria	Actinobacteria	Corynebacteriales	Mycobacteriaceae	Mycobacterium	Mycobacterium tuberculosis XTB13-122	strain=XTB13-122
>GCF_900108345.1	Bacteroidetes	Bacteroidia	Bacteroidales	Bacteroidaceae	Bacteroides	Bacteroides ndongoniae	strain=Marseille-P3108
>GCF_002916565.1	Firmicutes	Bacilli	Bacillales	Staphylococcaceae	Staphylococcus	Staphylococcus aureus	strain=clinical 1
>GCF_003304085.1	Proteobacteria	Gammaproteobacteria	Enterobacterales	Enterobacteriaceae	Escherichia	Escherichia coli	strain=TUM18675
>GCF_900241235.1	Proteobacteria	Gammaproteobacteria	Enterobacterales	Enterobacteriaceae	Salmonella	Salmonella enterica
>GCF_900478025.1	Firmicutes	Bacilli	Lactobacillales	Streptococcaceae	Streptococcus	Streptococcus pasteurianus	strain=NCTC13784
>GCF_001354495.1	Firmicutes	Bacilli	Bacillales	Staphylococcaceae	Staphylococcus	Staphylococcus aureus	strain=FL387
>GCF_900484435.1	Proteobacteria	Gammaproteobacteria	Enterobacterales	Enterobacteriaceae	Shigella	Shigella flexneri 2a	strain=4028STDY6330037
>GCF_001241145.1	Proteobacteria	Gammaproteobacteria	Enterobacterales	Enterobacteriaceae	Salmonella	Salmonella enterica subsp. enterica serovar Typhi	strain=dn61
>GCF_001309615.1	Proteobacteria	Gammaproteobacteria	Enterobacterales	Enterobacteriaceae	Escherichia	Escherichia coli	strain=PARC450
>GCF_001151165.1	Firmicutes	Bacilli	Lactobacillales	Streptococcaceae	Streptococcus	Streptococcus pneumoniae	strain=LE4062
>GCF_001514285.1	Actinobacteria	Actinobacteria	Streptomycetales	Streptomycetaceae	Streptomyces	Streptomyces sp. DSM 15324	strain=DSM 15324
>GCF_000302915.1	Proteobacteria	Gammaproteobacteria	Pseudomonadales	Pseudomonadaceae	Pseudomonas	Pseudomonas avellanae BPIC 631	strain=BPIC 631
>GCF_003237695.1	Firmicutes	Bacilli	Bacillales	Staphylococcaceae	Staphylococcus	Staphylococcus aureus	strain=CM89
>GCF_002318635.1	Proteobacteria	Gammaproteobacteria	Pseudomonadales	Pseudomonadaceae	Pseudomonas	Pseudomonas congelans	strain=LP205a
>GCF_000218235.1	Bacteroidetes	Bacteroidia	Bacteroidales	Prevotellaceae	Prevotella	Prevotella multisaccharivorax DSM 17128	strain=DSM 17128
>GCF_000169395.1	Proteobacteria	Alphaproteobacteria	Rhodobacterales	Rhodobacteraceae		Rhodobacteraceae bacterium HTCC2150	strain=HTCC2150
>GCF_002834745.1	Firmicutes	Bacilli	Bacillales	Staphylococcaceae	Macrococcus	Macrococcus caseolyticus	strain=5785_EF123
>GCF_000557585.1	Firmicutes	Bacilli	Bacillales	Staphylococcaceae	Staphylococcus	Staphylococcus aureus M0568	strain=M0568
>GCF_001063095.1	Proteobacteria	Gammaproteobacteria	Enterobacterales	Enterobacteriaceae	Shigella	Shigella boydii	strain=260_SBOY
>GCF_000173335.1	Proteobacteria	Gammaproteobacteria	Pasteurellales	Pasteurellaceae	Haemophilus	Haemophilus influenzae 6P18H1	strain=6P18H1
>GCF_000519225.1	Proteobacteria	Alphaproteobacteria	Rhizobiales	Bradyrhizobiaceae	Bradyrhizobium	Bradyrhizobium elkanii USDA 94	strain=USDA 94
>GCF_002876065.1	Proteobacteria	Gammaproteobacteria	Vibrionales	Vibrionaceae	Vibrio	Vibrio lentus	strain=10N.261.48.C11
>GCF_001202435.1	Firmicutes	Bacilli	Lactobacillales	Streptococcaceae	Streptococcus	Streptococcus pneumoniae	strain=SMRU1151
>GCF_000802645.1	Proteobacteria	Epsilonproteobacteria	Campylobacterales	Helicobacteraceae	Helicobacter	Helicobacter pylori	strain=1846/05
>GCF_000209615.2	Proteobacteria	Alphaproteobacteria	Rhizobiales	Brucellaceae	Brucella	Brucella melitensis bv. 1 str. M111	strain=M111
>GCF_002136065.1	Proteobacteria	Gammaproteobacteria	Pseudomonadales	Pseudomonadaceae	Pseudomonas	Pseudomonas aeruginosa	strain=S434_C09_BS
>GCF_000627175.1	Proteobacteria	Gammaproteobacteria	Enterobacterales	Enterobacteriaceae	Escherichia	Escherichia coli 1-182-04_S4_C1	strain=1-182-04_S4_C1
>GCF_001335655.1	Firmicutes	Bacilli	Lactobacillales	Streptococcaceae	Streptococcus	Streptococcus pneumoniae	strain=35F
>GCF_002289735.1	Firmicutes	Bacilli	Lactobacillales	Lactobacillaceae	Lactobacillus	Lactobacillus salivarius	strain=KLF004
>GCF_003182235.1	Proteobacteria	Alphaproteobacteria	Rhizobiales	Phyllobacteriaceae	Phyllobacterium	Phyllobacterium myrsinacearum	strain=IAM 13584
>GCF_001200535.1	Firmicutes	Bacilli	Lactobacillales	Streptococcaceae	Streptococcus	Streptococcus pneumoniae	strain=SMRU1427
>GCF_000680995.1	Actinobacteria	Actinobacteria	Corynebacteriales	Mycobacteriaceae	Mycobacterium	Mycobacterium tuberculosis XTB13-154	strain=XTB13-154
>GCF_001175105.1	Firmicutes	Bacilli	Lactobacillales	Streptococcaceae	Streptococcus	Streptococcus equi subsp. equi	strain=EQUI0008
>GCF_002229075.1	Proteobacteria	Gammaproteobacteria	Enterobacterales	Enterobacteriaceae	Escherichia	Escherichia coli	strain=MOD1-EC5545
>GCF_000249035.1	Firmicutes	Bacilli	Bacillales	Staphylococcaceae	Staphylococcus	Staphylococcus aureus subsp. aureus CIGC93	strain=CIGC93
>GCF_000940575.1	Firmicutes	Bacilli	Lactobacillales	Streptococcaceae	Streptococcus	Streptococcus suis	strain=S16Z
>GCF_000660285.1	Actinobacteria	Actinobacteria	Corynebacteriales	Mycobacteriaceae	Mycobacterium	Mycobacterium tuberculosis TKK-01-0003	strain=TKK-01-0003
>GCF_002906715.1	Proteobacteria	Gammaproteobacteria	Pseudomonadales	Pseudomonadaceae	Pseudomonas	Pseudomonas putida	strain=KT-27
>GCF_000093065.1	Proteobacteria	Gammaproteobacteria	Enterobacterales	Enterobacteriaceae	Candidatus Riesia	Candidatus Riesia pediculicola USDA	strain=USDA
>GCF_001389675.1	Actinobacteria	Actinobacteria	Corynebacteriales	Mycobacteriaceae	Mycobacterium	Mycobacterium tuberculosis	strain=2438B
>GCF_000811565.3	Proteobacteria	Gammaproteobacteria	Pseudomonadales	Moraxellaceae	Acinetobacter	Acinetobacter baumannii	strain=UH225_472
>GCF_900031005.1	Proteobacteria	Betaproteobacteria	Neisseriales	Neisseriaceae	Neisseria	Neisseria meningitidis	strain=2842STDY5881126
>GCF_900028775.1	Firmicutes	Bacilli	Lactobacillales	Streptococcaceae	Streptococcus	Streptococcus pneumoniae	strain=2842STDY5644084
>GCF_002112125.1	Proteobacteria	Gammaproteobacteria	Pseudomonadales	Pseudomonadaceae	Pseudomonas	Pseudomonas syringae pv. actinidiae	strain=NZ47
>GCF_003121965.1	Proteobacteria	Gammaproteobacteria			Ignatzschineria	Ignatzschineria cameli	strain=UAE-HKU58
>GCF_000451805.1	Firmicutes	Clostridia	Clostridiales	Peptostreptococcaceae	Clostridioides	Clostridioides difficile P32	strain=P32
>GCF_000306575.1	Spirochaetes	Spirochaetia		Leptospiraceae	Leptospira	Leptospira santarosai str. 200403458	strain=200403458
>GCF_002633845.1	Firmicutes	Bacilli	Bacillales	Staphylococcaceae	Staphylococcus	Staphylococcus aureus	strain=CFSAN007883
>GCF_000329165.1	Proteobacteria	Gammaproteobacteria	Enterobacterales	Enterobacteriaceae	Salmonella	Salmonella enterica subsp. enterica serovar Enteritidis str. CDC_2010K_1441	strain=CDC_2010K_1441
>GCF_000527415.1	Firmicutes	Bacilli	Bacillales	Staphylococcaceae	Staphylococcus	Staphylococcus aureus M0728	strain=M0728
>GCF_000586055.1	Proteobacteria	Gammaproteobacteria	Aeromonadales	Aeromonadaceae	Aeromonas	Aeromonas hydrophila 226	strain=226
>GCF_000481545.1	Proteobacteria	Gammaproteobacteria	Pseudomonadales	Pseudomonadaceae	Pseudomonas	Pseudomonas aeruginosa BWHPSA008	strain=BWHPSA008
>GCF_001620335.1	Proteobacteria	Gammaproteobacteria	Enterobacterales	Morganellaceae	Photorhabdus	Photorhabdus laumondii subsp. laumondii	strain=DSPV002N
>GCF_002022585.1	Proteobacteria	Alphaproteobacteria	Rhizobiales	Bartonellaceae	Bartonella	Bartonella sp. Raccoon60	strain=Raccoon60
>GCF_003043095.1	Firmicutes	Bacilli	Bacillales	Staphylococcaceae	Staphylococcus	Staphylococcus xylosus	strain=SNUC 4611
>GCF_001029395.1	Proteobacteria	Gammaproteobacteria	Vibrionales	Vibrionaceae	Aliivibrio	Aliivibrio fischeri	strain=VCW2E2
>GCF_002197915.1	Proteobacteria	Epsilonproteobacteria	Campylobacterales	Campylobacteraceae	Campylobacter	Campylobacter jejuni	strain=VA49
>GCF_900103685.1	Firmicutes	Clostridia	Clostridiales	Eubacteriaceae	Eubacterium	Eubacterium ruminantium	strain=2388
>GCF_900506715.1	Proteobacteria	Gammaproteobacteria	Enterobacterales	Enterobacteriaceae	Klebsiella	Klebsiella pneumoniae	strain=EuSCAPE_BE047
>GCF_002108215.1	Proteobacteria	Gammaproteobacteria	Enterobacterales	Enterobacteriaceae	Salmonella	Salmonella enterica subsp. enterica serovar Thompson	strain=NY_FSL S10-1568
>GCF_900012395.1	Firmicutes	Bacilli	Lactobacillales	Streptococcaceae	Streptococcus	Streptococcus suis
>GCF_900073625.1	Firmicutes	Bacilli	Lactobacillales	Streptococcaceae	Streptococcus	Streptococcus agalactiae
>GCF_001424755.1	Actinobacteria	Actinobacteria	Propionibacteriales	Nocardioidaceae	Marmoricola	Marmoricola sp. Leaf446	strain=Leaf446
>GCF_000768405.1	Proteobacteria	Gammaproteobacteria	Enterobacterales	Enterobacteriaceae	Escherichia	Escherichia coli	strain=G1/2
>GCF_900055385.1	Firmicutes	Bacilli	Lactobacillales	Streptococcaceae	Streptococcus	Streptococcus pneumoniae	strain=2245STDY5819532
>GCF_900503005.1	Proteobacteria	Gammaproteobacteria	Enterobacterales	Enterobacteriaceae	Klebsiella	Klebsiella pneumoniae	strain=EuSCAPE_SI006
>GCF_000454625.1	Proteobacteria	Betaproteobacteria	Burkholderiales	Burkholderiaceae	Burkholderia	Burkholderia pseudomallei str. NCTC 13392 substr. morphotype_2	strain=NCTC 13392 substr. morphotype_2
>GCF_900020195.1	Proteobacteria	Gammaproteobacteria	Pasteurellales	Pasteurellaceae	Haemophilus	Haemophilus influenzae	strain=2842STDY5882032
>GCF_001328155.1	Actinobacteria	Actinobacteria	Corynebacteriales	Mycobacteriaceae	Mycobacterium	Mycobacterium tuberculosis	strain=Bir 369
>GCF_001751405.1	Firmicutes	Bacilli	Bacillales	Listeriaceae	Listeria	Listeria monocytogenes	strain=CFSAN002256
>GCF_001938575.1	Proteobacteria	Gammaproteobacteria	Alteromonadales	Pseudoalteromonadaceae	Pseudoalteromonas	Pseudoalteromonas sp. PAB 2.2	strain=PAB 2.2
>GCF_001277255.1	Proteobacteria	Gammaproteobacteria	Enterobacterales	Enterobacteriaceae	Cronobacter	Cronobacter condimenti 1330	strain=LMG 26250
>GCF_001951465.1	Proteobacteria	Gammaproteobacteria	Enterobacterales	Enterobacteriaceae	Salmonella	Salmonella enterica subsp. arizonae serovar 18:z4	z23:- str. CVM N27	strain=N27
>GCF_900054225.1	Firmicutes	Bacilli	Lactobacillales	Streptococcaceae	Streptococcus	Streptococcus pneumoniae	strain=2245STDY5982741
>GCF_002973175.1	Proteobacteria	Gammaproteobacteria	Enterobacterales	Enterobacteriaceae	Escherichia	Escherichia coli	strain=HT2012136
>GCF_900102125.1	Firmicutes	Bacilli	Bacillales	Paenibacillaceae	Paenibacillus	Paenibacillus sp. cl6col	strain=CL6Col
>GCF_002285435.1	Proteobacteria	Alphaproteobacteria	Rhodobacterales	Rhodobacteraceae	Actibacterium	Actibacterium ureilyticum	strain=LS-811
>GCF_900059835.1	Firmicutes	Bacilli	Lactobacillales	Streptococcaceae	Streptococcus	Streptococcus pneumoniae	strain=2245STDY5804476
>GCF_001577885.1	Firmicutes	Bacilli	Bacillales	Listeriaceae	Listeria	Listeria monocytogenes	strain=CFSAN026593
>GCF_001449245.1	Proteobacteria	Gammaproteobacteria	Pseudomonadales	Pseudomonadaceae	Pseudomonas	Pseudomonas aeruginosa	strain=WH-SGI-V-07049
>GCF_900517595.1	Proteobacteria	Gammaproteobacteria	Enterobacterales	Enterobacteriaceae	Klebsiella	Klebsiella pneumoniae	strain=EuSCAPE_ES257
>GCF_002265245.1	Firmicutes	Bacilli	Lactobacillales	Enterococcaceae	Enterococcus	Enterococcus hirae	strain=AAK_VMS5
>GCF_900067125.1	Firmicutes	Bacilli	Lactobacillales	Carnobacteriaceae	Trichococcus	Trichococcus palustris
>GCF_900173995.1	Proteobacteria	Gammaproteobacteria	Enterobacterales	Enterobacteriaceae	Klebsiella	Klebsiella pneumoniae	strain=VRCO0471
>GCF_000456705.1	Proteobacteria	Gammaproteobacteria	Enterobacterales	Enterobacteriaceae	Escherichia	Escherichia coli HVH 44 (4-2298570)	strain=HVH 44 (4-2298570)
>GCF_000790735.1	Proteobacteria	Gammaproteobacteria	Pseudomonadales	Pseudomonadaceae	Pseudomonas	Pseudomonas aeruginosa	strain=AZPAE15041
>GCF_001859365.1	Proteobacteria	Betaproteobacteria	Neisseriales	Neisseriaceae	Neisseria	Neisseria gonorrhoeae	strain=USO_NL11143
>GCF_000323065.2	Firmicutes	Bacilli	Lactobacillales	Streptococcaceae	Streptococcus	Streptococcus agalactiae LMG 14747	strain=LMG 14747
>GCF_000939035.1	Proteobacteria	Gammaproteobacteria	Enterobacterales	Enterobacteriaceae	Escherichia	Escherichia coli
>GCF_000025465.1	Proteobacteria	Gammaproteobacteria	Enterobacterales	Enterobacteriaceae	Klebsiella	Klebsiella variicola At-22	strain=At-22
>GCF_000010925.1	Proteobacteria	Alphaproteobacteria	Rhodospirillales	Acetobacteraceae	Acetobacter	Acetobacter pasteurianus IFO 3283-32	strain=IFO 3283 substr. IFO 3283-32
>GCF_002182075.1	Proteobacteria	Gammaproteobacteria	Enterobacterales	Enterobacteriaceae	Klebsiella	Klebsiella aerogenes	strain=42193
>GCF_900379775.1	Proteobacteria	Gammaproteobacteria	Xanthomonadales	Xanthomonadaceae	Xanthomonas	Xanthomonas fragariae	strain=CFBP 5260
>GCF_900007445.1	Proteobacteria	Gammaproteobacteria	Enterobacterales	Enterobacteriaceae	Salmonella	Salmonella enterica subsp. enterica serovar Typhimurium	strain=STM57
>GCF_000774765.1	Proteobacteria	Betaproteobacteria	Burkholderiales	Burkholderiaceae	Burkholderia	Burkholderia pseudomallei MSHR1357	strain=MSHR1357
>GCF_003327325.1	Firmicutes	Clostridia	Clostridiales	Peptostreptococcaceae	Clostridioides	Clostridioides difficile	strain=GZ3
>GCF_000249215.1	Proteobacteria	Gammaproteobacteria	Enterobacterales	Enterobacteriaceae	Escherichia	Escherichia coli DEC2D	strain=DEC2D
>GCF_002076635.1	Proteobacteria	Gammaproteobacteria	Vibrionales	Vibrionaceae	Vibrio	Vibrio cholerae	strain=9Mo
>GCF_002231915.1	Proteobacteria	Gammaproteobacteria	Enterobacterales	Enterobacteriaceae	Escherichia	Escherichia coli	strain=MOD1-EC5109
>GCF_900467395.1	Proteobacteria	Alphaproteobacteria	Rhizobiales			Rhizobiales bacterium
>GCF_001880675.1	Firmicutes	Bacilli	Lactobacillales	Streptococcaceae	Streptococcus	Streptococcus agalactiae serogroup III	strain=CS01
>GCF_003057055.1	Proteobacteria	Gammaproteobacteria	Vibrionales	Vibrionaceae	Vibrio	Vibrio cholerae	strain=2613
>GCF_900146755.1	Proteobacteria	Gammaproteobacteria	Pseudomonadales	Pseudomonadaceae	Pseudomonas	Pseudomonas aeruginosa
>GCF_001552395.1	Actinobacteria	Actinobacteria	Corynebacteriales	Corynebacteriaceae	Corynebacterium	Corynebacterium minutissimum NBRC 15361	strain=NBRC 15361
>GCF_003294425.1	Proteobacteria	Gammaproteobacteria	Xanthomonadales	Xanthomonadaceae	Xanthomonas	Xanthomonas oryzae pv. oryzae	strain=YC3
>GCF_002144215.1	Firmicutes	Bacilli	Bacillales	Listeriaceae	Listeria	Listeria monocytogenes	strain=HPB2863_1
>GCF_002518125.1	Proteobacteria	Gammaproteobacteria	Enterobacterales	Enterobacteriaceae	Escherichia	Escherichia coli	strain=MOD1-EC5773
>GCF_002468175.1	Proteobacteria	Gammaproteobacteria	Enterobacterales	Enterobacteriaceae	Escherichia	Escherichia coli	strain=MOD1-EC6907
>GCF_001908035.1	Proteobacteria	Gammaproteobacteria	Enterobacterales	Yersiniaceae	Serratia	Serratia marcescens subsp. marcescens	strain=99
>GCF_001276995.1	Firmicutes	Bacilli	Bacillales	Bacillaceae	Bacillus	Bacillus anthracis	strain=A0389
>GCF_900110705.1	Proteobacteria	Alphaproteobacteria	Rhodobacterales	Rhodobacteraceae	Loktanella	Loktanella sp. DSM 29012	strain=DSM 29012
>GCF_001373295.1	Proteobacteria	Betaproteobacteria	Burkholderiales	Burkholderiaceae	Ralstonia	Ralstonia solanacearum	strain=RS2
>GCF_900196945.1	Proteobacteria	Epsilonproteobacteria	Campylobacterales	Helicobacteraceae	Helicobacter	Helicobacter suis
>GCF_001361655.1	Proteobacteria	Gammaproteobacteria	Enterobacterales	Enterobacteriaceae	Salmonella	Salmonella enterica subsp. enterica serovar Typhi	strain=Gen-0042
>GCF_000627235.1	Proteobacteria	Gammaproteobacteria	Enterobacterales	Enterobacteriaceae	Escherichia	Escherichia coli 1-250-04_S4_C2	strain=1-250-04_S4_C2
>GCF_003068365.1	Proteobacteria	Gammaproteobacteria	Enterobacterales	Enterobacteriaceae	Salmonella	Salmonella enterica subsp. enterica	strain=CFSAN058529
>GCF_000638075.1	Firmicutes	Bacilli	Bacillales	Staphylococcaceae	Staphylococcus	Staphylococcus aureus 56824-5	strain=56824-5
>GCF_002166615.1	Proteobacteria	Gammaproteobacteria	Enterobacterales	Enterobacteriaceae	Escherichia	Escherichia coli	strain=5.2p
>GCF_001238145.1	Firmicutes	Bacilli	Bacillales	Staphylococcaceae	Staphylococcus	Staphylococcus aureus	strain=04-03100
>GCF_003400775.1	Proteobacteria	Gammaproteobacteria	Enterobacterales	Enterobacteriaceae	Klebsiella	Klebsiella quasipneumoniae	strain=CRE30
>GCF_000261025.1	Bacteroidetes	Bacteroidia	Bacteroidales	Prevotellaceae	Prevotella	Prevotella intermedia 17	strain=17
>GCF_000751115.1	Proteobacteria	Alphaproteobacteria	Rhodospirillales	Rhodospirillaceae	Thalassospira	Thalassospira sp. GB04J01	strain=GB04J01
>GCF_002904985.1	Firmicutes	Bacilli	Bacillales	Staphylococcaceae	Staphylococcus	Staphylococcus aureus	strain=HCW05_140115
>GCF_002247735.1	Proteobacteria	Gammaproteobacteria	Enterobacterales	Enterobacteriaceae	Shigella	Shigella sonnei	strain=ECSW+05
>GCF_002209605.1	Proteobacteria	Gammaproteobacteria	Vibrionales	Vibrionaceae	Vibrio	Vibrio parahaemolyticus	strain=MAVP-P
>GCF_000021885.1	Proteobacteria	Gammaproteobacteria	Pasteurellales	Pasteurellaceae	Glaesserella	Glaesserella parasuis SH0165	strain=SH0165
>GCF_900032195.1	Firmicutes	Bacilli	Lactobacillales	Streptococcaceae	Streptococcus	Streptococcus pneumoniae	strain=2842STDY5644203
>GCF_003028195.1	Proteobacteria	Gammaproteobacteria	Enterobacterales	Enterobacteriaceae	Escherichia	Escherichia coli	strain=364070-17
>GCF_000281535.2	Proteobacteria	Gammaproteobacteria	Enterobacterales	Enterobacteriaceae	Klebsiella	Klebsiella pneumoniae subsp. pneumoniae KPNIH1	strain=KPNIH1
>GCF_000219895.1	Firmicutes	Bacilli	Bacillales	Bacillaceae	Bacillus	Bacillus anthracis str. A0389	strain=A0389
>GCF_900241635.1	Proteobacteria	Gammaproteobacteria	Enterobacterales	Enterobacteriaceae	Salmonella	Salmonella enterica
>GCF_900007695.1	Firmicutes	Clostridia	Clostridiales	Peptostreptococcaceae	Clostridioides	Clostridioides difficile
>GCF_001182205.1	Proteobacteria	Gammaproteobacteria	Enterobacterales	Yersiniaceae	Yersinia	Yersinia enterocolitica	strain=H582/87
>GCF_002122035.1	Firmicutes	Bacilli	Bacillales	Staphylococcaceae	Staphylococcus	Staphylococcus aureus	strain=CFSA238
>GCF_003018155.1	Proteobacteria	Gammaproteobacteria	Enterobacterales	Enterobacteriaceae	Escherichia	Escherichia coli	strain=2014C-3061
>GCF_003205055.1	Proteobacteria	Gammaproteobacteria	Legionellales	Legionellaceae	Legionella	Legionella pneumophila	strain=GC06
>GCF_900451055.1	Proteobacteria	Epsilonproteobacteria	Campylobacterales	Helicobacteraceae	Helicobacter	Helicobacter pylori	strain=NCTC13094
>GCF_900075655.1	Proteobacteria	Gammaproteobacteria	Enterobacterales	Enterobacteriaceae	Enterobacter	Enterobacter cloacae	strain=e1387
>GCF_900024925.1	Proteobacteria	Betaproteobacteria	Neisseriales	Neisseriaceae	Neisseria	Neisseria meningitidis	strain=2842STDY5881474
>GCF_900029605.1	Firmicutes	Bacilli	Lactobacillales	Streptococcaceae	Streptococcus	Streptococcus pneumoniae	strain=2842STDY5753376
>GCF_003580475.1	Firmicutes	Bacilli	Bacillales	Staphylococcaceae	Staphylococcus	Staphylococcus saprophyticus	strain=SNUC 5359
>GCF_000648355.1	Proteobacteria	Betaproteobacteria	Burkholderiales	Burkholderiaceae	Burkholderia	Burkholderia pseudomallei 4900CFPatient1	strain=4900CFPatient1
>GCF_900128945.1	Bacteroidetes	Flavobacteriia	Flavobacteriales	Flavobacteriaceae	Chryseobacterium	Chryseobacterium sp. OV279	strain=OV279
>GCF_900190675.1	Firmicutes	Bacilli	Lactobacillales	Streptococcaceae	Streptococcus	Streptococcus pneumoniae	strain=UoS2371
>GCF_002143575.1	Proteobacteria	Gammaproteobacteria	Pseudomonadales	Moraxellaceae	Acinetobacter	Acinetobacter baumannii	strain=ARLG1810
>GCF_002902725.1	Firmicutes	Bacilli	Bacillales	Staphylococcaceae	Staphylococcus	Staphylococcus caprae	strain=NCTC 12196
>GCF_000517905.1	Firmicutes	Bacilli	Bacillales	Paenibacillaceae	Paenibacillus	Paenibacillus sp. FSL H7-689	strain=FSL H7-689
>GCF_900044465.1	Firmicutes	Bacilli	Bacillales	Staphylococcaceae	Staphylococcus	Staphylococcus aureus	strain=st470
>GCF_001952995.1	Proteobacteria	Gammaproteobacteria	Enterobacterales	Enterobacteriaceae	Salmonella	Salmonella enterica subsp. enterica serovar Saintpaul	strain=CFSAN004175
>GCF_003300945.1	Proteobacteria	Gammaproteobacteria	Enterobacterales	Enterobacteriaceae	Escherichia	Escherichia coli	strain=1610270009
>GCF_002202975.1	Actinobacteria	Actinobacteria	Corynebacteriales	Corynebacteriaceae	Corynebacterium	Corynebacterium diphtheriae bv. belfanti	strain=4499
>GCF_001713905.1	Proteobacteria	Gammaproteobacteria	Enterobacterales	Enterobacteriaceae	Salmonella	Salmonella enterica subsp. enterica serovar Enteritidis	strain=CFSAN024738
>GCF_001139565.1	Firmicutes	Bacilli	Lactobacillales	Streptococcaceae	Streptococcus	Streptococcus pneumoniae	strain=09B03357
>GCF_002911265.1	Proteobacteria	Gammaproteobacteria	Enterobacterales	Enterobacteriaceae	Escherichia	Escherichia coli	strain=A351
>GCF_003292755.1	Proteobacteria	Gammaproteobacteria	Enterobacterales	Enterobacteriaceae	Escherichia	Escherichia coli	strain=A300
>GCF_003382195.1	Proteobacteria	Gammaproteobacteria	Enterobacterales	Enterobacteriaceae	Klebsiella	Klebsiella pneumoniae	strain=202
>GCF_002028795.1	Proteobacteria	Gammaproteobacteria	Enterobacterales	Enterobacteriaceae	Escherichia	Escherichia coli	strain=SF-264
>GCF_002034465.1	Proteobacteria	Gammaproteobacteria	Enterobacterales	Enterobacteriaceae	Salmonella	Salmonella enterica	strain=BCW_1993
>GCF_001992315.1	Proteobacteria	Betaproteobacteria	Burkholderiales	Burkholderiaceae	Burkholderia	Burkholderia cenocepacia	strain=VC7530
>GCF_003039815.1	Firmicutes	Bacilli	Bacillales	Staphylococcaceae	Staphylococcus	Staphylococcus chromogenes	strain=SNUC 104
>GCF_001248605.1	Proteobacteria	Gammaproteobacteria	Enterobacterales	Enterobacteriaceae	Shigella	Shigella sonnei	strain=37370664
>GCF_001591805.1	Firmicutes	Bacilli	Bacillales	Bacillaceae	Bacillus	Bacillus novalis NBRC 102450	strain=NBRC 102450
>GCF_001210705.1	Proteobacteria	Betaproteobacteria	Burkholderiales	Burkholderiaceae	Burkholderia	Burkholderia pseudomallei	strain=C16
>GCF_000978875.1	Proteobacteria	Gammaproteobacteria	Xanthomonadales	Xanthomonadaceae	Stenotrophomonas	Stenotrophomonas maltophilia	strain=UV74
>GCF_002127535.1	Proteobacteria	Gammaproteobacteria	Enterobacterales	Morganellaceae	Xenorhabdus	Xenorhabdus vietnamensis	strain=DSM 22392
>GCF_001404955.1	Firmicutes	Clostridia	Clostridiales	Lachnospiraceae	Anaerostipes	Anaerostipes hadrus	strain=2789STDY5834860
>GCF_900109745.1	Proteobacteria	Betaproteobacteria	Burkholderiales		Roseateles	Roseateles sp. YR242	strain=YR242
>GCF_900460355.1	Actinobacteria	Actinobacteria	Corynebacteriales	Tsukamurellaceae	Tsukamurella	Tsukamurella paurometabola	strain=NCTC13232
>GCF_000153365.1	Firmicutes	Bacilli	Bacillales	Bacillaceae	Bacillus	Bacillus sp. NRRL B-14911	strain=NRRL B-14911
>GCF_001394675.1	Actinobacteria	Actinobacteria	Corynebacteriales	Mycobacteriaceae	Mycobacterium	Mycobacterium tuberculosis	strain=Bir 297
>GCF_002517005.1	Proteobacteria	Gammaproteobacteria	Enterobacterales	Enterobacteriaceae	Escherichia	Escherichia coli	strain=MOD1-EC5205
>GCF_003338115.1	Proteobacteria	Gammaproteobacteria	Enterobacterales	Enterobacteriaceae	Escherichia	Escherichia coli	strain=AVC196
>GCF_003026835.1	Proteobacteria	Gammaproteobacteria	Vibrionales	Vibrionaceae	Photobacterium	Photobacterium angustum	strain=A10-2
>GCF_900159405.1	Proteobacteria	Gammaproteobacteria	Enterobacterales	Enterobacteriaceae	Shigella	Shigella sonnei	strain=sh1351
>GCF_000217295.2	Spirochaetes	Spirochaetia		Leptospiraceae	Leptospira	Leptospira interrogans serovar Copenhageni str. Fiocruz LV251	strain=Fiocruz LV251
>GCF_001241945.1	Proteobacteria	Gammaproteobacteria	Enterobacterales	Enterobacteriaceae	Salmonella	Salmonella enterica subsp. enterica serovar Typhimurium var. 5-	strain=CVM N45405
>GCF_000265665.1	Proteobacteria	Gammaproteobacteria	Xanthomonadales	Xanthomonadaceae	Xanthomonas	Xanthomonas axonopodis pv. manihotis str. IBSBF 321	strain=IBSBF 321
>GCF_001400285.1	Proteobacteria	Gammaproteobacteria	Pseudomonadales	Pseudomonadaceae	Pseudomonas	Pseudomonas syringae pv. castaneae	strain=ICMP9419
>GCF_002234475.1	Proteobacteria	Gammaproteobacteria	Enterobacterales	Enterobacteriaceae	Salmonella	Salmonella enterica subsp. salamae serovar 57:z29:z42	strain=ST114
>GCF_900406735.1	Proteobacteria	Gammaproteobacteria	Pseudomonadales	Moraxellaceae	Acinetobacter	Acinetobacter baumannii	strain=KCRI-432B
>GCF_001909885.1	Firmicutes	Bacilli	Lactobacillales	Streptococcaceae	Streptococcus	Streptococcus pneumoniae	strain=MMC_A07
>GCF_001976755.1	Proteobacteria	Betaproteobacteria	Burkholderiales	Burkholderiaceae	Burkholderia	Burkholderia pseudomallei	strain=3944b
>GCF_000246395.1	Spirochaetes	Spirochaetia		Leptospiraceae	Leptospira	Leptospira santarosai serovar Arenal str. 11	strain=11
>GCF_900042825.1	Firmicutes	Bacilli	Lactobacillales	Streptococcaceae	Streptococcus	Streptococcus pneumoniae	strain=2842STDY5644053
>GCF_001023685.1	Proteobacteria	Gammaproteobacteria	Pseudomonadales	Pseudomonadaceae	Pseudomonas	Pseudomonas aeruginosa	strain=Pae_CF67.02l
>GCF_003296575.1	Proteobacteria	Gammaproteobacteria	Xanthomonadales	Xanthomonadaceae	Xanthomonas	Xanthomonas oryzae pv. oryzae	strain=HuN33
>GCF_001174445.1	Firmicutes	Bacilli	Lactobacillales	Streptococcaceae	Streptococcus	Streptococcus pneumoniae	strain=SMRU2846
>GCF_001277175.1	Proteobacteria	Gammaproteobacteria	Enterobacterales	Enterobacteriaceae	Cronobacter	Cronobacter universalis NCTC 9529	strain=NCTC 9529
>GCF_002165925.1	Proteobacteria	Gammaproteobacteria	Enterobacterales	Enterobacteriaceae	Escherichia	Escherichia coli	strain=11.1a
>GCF_000553735.1	Firmicutes	Bacilli	Bacillales	Staphylococcaceae	Staphylococcus	Staphylococcus aureus M0219	strain=M0219
>GCF_001675375.1	Proteobacteria	Gammaproteobacteria	Pseudomonadales	Pseudomonadaceae	Pseudomonas	Pseudomonas syringae pv. syringae	strain=2507
>GCF_003030465.1	Proteobacteria	Betaproteobacteria	Rhodocyclales	Zoogloeaceae	Thauera	Thauera aromatica K172	strain=K172
>GCF_900041395.1	Proteobacteria	Betaproteobacteria	Neisseriales	Neisseriaceae	Neisseria	Neisseria meningitidis	strain=2842STDY5881452
>GCF_002885695.1	Verrucomicrobia	Verrucomicrobiae	Verrucomicrobiales	Akkermansiaceae	Akkermansia	Akkermansia muciniphila	strain=GP28
>GCF_001237205.1	Proteobacteria	Epsilonproteobacteria	Campylobacterales	Campylobacteraceae	Campylobacter	Campylobacter jejuni	strain=OXC6364
>GCF_001074075.1	Firmicutes	Bacilli	Bacillales	Staphylococcaceae	Staphylococcus	Staphylococcus epidermidis	strain=73_SEPI
>GCF_001747805.1	Firmicutes	Bacilli	Bacillales	Staphylococcaceae	Staphylococcus	Staphylococcus equorum	strain=908_10
>GCF_002077465.1	Firmicutes	Bacilli	Lactobacillales	Enterococcaceae	Enterococcus	Enterococcus hirae	strain=F0321D 142
>GCF_001543465.1	Proteobacteria	Gammaproteobacteria	Vibrionales	Vibrionaceae	Vibrio	Vibrio cholerae O1 biovar El Tor	strain=Inaba PIC018
>GCF_000286455.1	Firmicutes	Negativicutes	Selenomonadales	Selenomonadaceae	Selenomonas	Selenomonas sp. FOBRC6	strain=FOBRC6
>GCF_000715845.1	Actinobacteria	Actinobacteria	Streptomycetales	Streptomycetaceae	Streptomyces	Streptomyces monomycini	strain=NRRL B-24309
>GCF_001131605.1	Proteobacteria	Gammaproteobacteria	Enterobacterales	Enterobacteriaceae	Salmonella	Salmonella enterica subsp. enterica serovar Typhi	strain=Ke480
>GCF_900057595.1	Proteobacteria	Gammaproteobacteria	Legionellales	Legionellaceae	Legionella	Legionella pneumophila	strain=2532STDY5467574
>GCF_002518645.1	Proteobacteria	Gammaproteobacteria	Enterobacterales	Enterobacteriaceae	Escherichia	Escherichia coli	strain=MOD1-EC6985
>GCF_001578205.1	Firmicutes	Bacilli	Bacillales	Bacillaceae	Bacillus	Bacillus pumilus	strain=SH-B9
>GCF_000346815.2	Proteobacteria	Epsilonproteobacteria	Campylobacterales	Helicobacteraceae	Helicobacter	Helicobacter pylori GAMchJs114i	strain=GAMchJs114i
>GCF_000242335.1	Bacteroidetes	Bacteroidia	Bacteroidales	Prevotellaceae	Prevotella	Prevotella dentalis DSM 3688	strain=DSM 3688
>GCF_900011925.1	Firmicutes	Clostridia	Clostridiales	Peptostreptococcaceae	Clostridioides	Clostridioides difficile
>GCF_001301535.1	Firmicutes	Bacilli	Lactobacillales	Streptococcaceae	Streptococcus	Streptococcus pneumoniae	strain=ND6115
>GCF_001023615.1	Proteobacteria	Gammaproteobacteria	Pseudomonadales	Pseudomonadaceae	Pseudomonas	Pseudomonas aeruginosa	strain=Pae_CF67.02i
>GCF_000731475.1	Firmicutes	Bacilli	Bacillales	Staphylococcaceae	Staphylococcus	Staphylococcus aureus subsp. aureus	strain=MRSA_P12
>GCF_002933735.1	Candidatus Melainabacteria		Candidatus Gastranaerophilales			Candidatus Gastranaerophilus sp. (ex Termes propinquus)
>GCF_000721205.1	Actinobacteria	Actinobacteria	Streptomycetales	Streptomycetaceae	Streptomyces	Streptomyces griseus subsp. rhodochrous	strain=NRRL B-2930
>GCF_000605765.1	Firmicutes	Bacilli	Bacillales	Staphylococcaceae	Staphylococcus	Staphylococcus aureus T66632	strain=T66632
>GCF_002040395.1	Proteobacteria	Gammaproteobacteria	Enterobacterales	Enterobacteriaceae	Salmonella	Salmonella enterica subsp. enterica serovar Enteritidis	strain=CFSAN057760
>GCF_001324705.1	Actinobacteria	Actinobacteria	Corynebacteriales	Mycobacteriaceae	Mycobacterium	Mycobacterium tuberculosis	strain=H111280018
>GCF_900182085.1	Proteobacteria	Gammaproteobacteria	Enterobacterales	Enterobacteriaceae	Klebsiella	Klebsiella quasipneumoniae subsp. similipneumoniae	strain=3189STDY5864914
>GCF_900125445.1	Firmicutes	Bacilli	Bacillales	Staphylococcaceae	Staphylococcus	Staphylococcus aureus	strain=3688STDY6124823
>GCF_900484585.1	Proteobacteria	Gammaproteobacteria	Enterobacterales	Enterobacteriaceae	Shigella	Shigella flexneri 2a	strain=4028STDY6330029
>GCF_003589705.1	Firmicutes	Bacilli	Bacillales	Staphylococcaceae	Staphylococcus	Staphylococcus aureus	strain=P1108
>GCF_002999375.1	Tenericutes	Mollicutes	Entomoplasmatales	Entomoplasmataceae	Mesoplasma	Mesoplasma florum	strain=W20
>GCF_900500435.1	Proteobacteria	Gammaproteobacteria	Enterobacterales	Enterobacteriaceae	Escherichia	Escherichia coli
>GCF_001103365.1	Firmicutes	Bacilli	Lactobacillales	Streptococcaceae	Streptococcus	Streptococcus pneumoniae	strain=SMRU2143
>GCF_002155595.1	Proteobacteria	Gammaproteobacteria	Enterobacterales	Enterobacteriaceae	Escherichia	Escherichia coli	strain=AUH_IMP443
>GCF_002930875.1	Actinobacteria	Actinobacteria	Micrococcales	Microbacteriaceae	Rathayibacter	Rathayibacter sp. AY1A5	strain=AY1A5
>GCF_000166575.1	Proteobacteria	Gammaproteobacteria	Enterobacterales	Enterobacteriaceae	Escherichia	Escherichia coli TW10828	strain=TW10828
>GCF_003217075.1	Proteobacteria	Betaproteobacteria	Burkholderiales	Burkholderiaceae	Paraburkholderia	Paraburkholderia silvatlantica	strain=SRCL-318
>GCF_002802725.1	Actinobacteria	Actinobacteria	Corynebacteriales	Mycobacteriaceae	Mycobacteroides	Mycobacteroides abscessus subsp. abscessus	strain=1701
>GCF_000175435.1	Proteobacteria	Gammaproteobacteria	Pasteurellales	Pasteurellaceae	Haemophilus	Haemophilus influenzae NT127	strain=NT127
>GCF_000795465.1	Proteobacteria	Gammaproteobacteria	Pseudomonadales	Pseudomonadaceae	Pseudomonas	Pseudomonas aeruginosa	strain=AZPAE13853
>GCF_001478385.1	Proteobacteria	Gammaproteobacteria	Enterobacterales	Enterobacteriaceae	Salmonella	Salmonella enterica subsp. arizonae serovar 18:z4	z23:-	strain=CVM N38891
>GCF_003020125.1	Proteobacteria	Alphaproteobacteria	Rhizobiales	Bradyrhizobiaceae	Bradyrhizobium	Bradyrhizobium sp. MOS003	strain=MOS003
>GCF_001184735.1	Actinobacteria	Actinobacteria	Corynebacteriales	Mycobacteriaceae	Mycobacterium	Mycobacterium tuberculosis variant bovis	strain=MbURU-001
>GCF_000789605.1	Proteobacteria	Gammaproteobacteria	Pseudomonadales	Pseudomonadaceae	Pseudomonas	Pseudomonas aeruginosa	strain=AZPAE14841
>GCF_001345415.1	Firmicutes	Bacilli	Lactobacillales	Streptococcaceae	Streptococcus	Streptococcus pneumoniae	strain=SMRU2794
>GCF_001865495.1	Proteobacteria	Epsilonproteobacteria	Campylobacterales	Campylobacteraceae	Campylobacter	Campylobacter coli	strain=BP3183
>GCF_003392355.1	Actinobacteria	Actinobacteria	Corynebacteriales	Mycobacteriaceae	Mycobacterium	Mycobacterium tuberculosis	strain=31002_S16
>GCF_900517335.1	Proteobacteria	Gammaproteobacteria	Enterobacterales	Enterobacteriaceae	Klebsiella	Klebsiella pneumoniae	strain=EuSCAPE_ES223
>GCF_003097015.1	Proteobacteria	Alphaproteobacteria	Rhizobiales	Hyphomicrobiaceae	Devosia	Devosia sp. PTEAB7WZ	strain=PTEAB7WZ
>GCF_001267345.1	Proteobacteria	Gammaproteobacteria	Enterobacterales	Enterobacteriaceae	Escherichia	Escherichia coli	strain=303289
>GCF_900454085.1	Proteobacteria	Betaproteobacteria	Neisseriales	Neisseriaceae	Neisseria	Neisseria gonorrhoeae	strain=NCTC8254
>GCF_001498475.1	Proteobacteria	Epsilonproteobacteria	Campylobacterales	Campylobacteraceae	Campylobacter	Campylobacter coli	strain=n/a
>GCF_900511095.1	Proteobacteria	Gammaproteobacteria	Enterobacterales	Enterobacteriaceae	Klebsiella	Klebsiella pneumoniae	strain=EuSCAPE_CZ032
>GCF_001727585.1	Proteobacteria	Gammaproteobacteria	Vibrionales	Vibrionaceae	Vibrio	Vibrio parahaemolyticus	strain=CDC_K5429
>GCF_000497245.1	Firmicutes	Bacilli	Bacillales	Sporolactobacillaceae	Sporolactobacillus	Sporolactobacillus laevolacticus DSM 442	strain=DSM 442
>GCF_003171845.1	Proteobacteria	Gammaproteobacteria	Enterobacterales	Enterobacteriaceae	Escherichia	Escherichia coli	strain=WCHEC050622C2G1000M9
>GCF_000631245.1	Firmicutes	Bacilli	Lactobacillales	Streptococcaceae	Streptococcus	Streptococcus pyogenes ABC020056064	strain=ABC020056064
>GCF_900052505.1	Firmicutes	Bacilli	Lactobacillales	Streptococcaceae	Streptococcus	Streptococcus pneumoniae	strain=2690STDY5561765
>GCF_000288015.1	Firmicutes	Bacilli	Lactobacillales	Streptococcaceae	Streptococcus	Streptococcus agalactiae MRI Z1-212	strain=MRI Z1-212
>GCF_000340515.1	Proteobacteria	Deltaproteobacteria	Myxococcales	Myxococcaceae	Myxococcus	Myxococcus xanthus DZF1	strain=DZF1
>GCF_001536465.1	Proteobacteria	Gammaproteobacteria	Enterobacterales	Yersiniaceae	Serratia	Serratia marcescens	strain=2880STDY5682864
>GCF_003367655.1	Firmicutes	Bacilli	Lactobacillales	Lactobacillaceae	Lactobacillus	Lactobacillus paracasei subsp. paracasei	strain=KMB_598
>GCF_000428565.1	Bacteroidetes	Bacteroidia	Bacteroidales	Tannerellaceae	Parabacteroides	Parabacteroides gordonii DSM 23371	strain=DSM 23371
>GCF_900050895.1	Firmicutes	Bacilli	Lactobacillales	Streptococcaceae	Streptococcus	Streptococcus suis	strain=VS3756
>GCF_000259895.1	Actinobacteria	Actinobacteria	Streptomycetales	Streptomycetaceae	Streptomyces	Streptomyces sp. TOR3209	strain=TOR3209
>GCF_002165295.2	Proteobacteria	Gammaproteobacteria	Pseudomonadales	Moraxellaceae	Acinetobacter	Acinetobacter sp. WCHAc010052	strain=WCHAc010052
>GCF_002769915.1	Proteobacteria	Gammaproteobacteria	Enterobacterales	Enterobacteriaceae	Escherichia	Escherichia coli O26:H11	strain=2243
>GCF_002811325.2	Proteobacteria	Gammaproteobacteria	Enterobacterales	Enterobacteriaceae	Klebsiella	Klebsiella pneumoniae	strain=WCHKP36
>GCF_001681675.1	Proteobacteria	Alphaproteobacteria	Rhodobacterales	Rhodobacteraceae	Epibacterium	Epibacterium mobile	strain=M41-2.2
>GCF_002513985.1	Proteobacteria	Gammaproteobacteria	Enterobacterales	Enterobacteriaceae	Escherichia	Escherichia coli	strain=MOD1-EC6359
>GCF_000563815.1	Firmicutes	Bacilli	Bacillales	Staphylococcaceae	Staphylococcus	Staphylococcus aureus M59498	strain=M59498
>GCF_900084495.1	Proteobacteria	Gammaproteobacteria	Enterobacterales	Enterobacteriaceae	Klebsiella	Klebsiella pneumoniae	strain=k1403
>GCF_000234355.1	Proteobacteria	Alphaproteobacteria	Rhodospirillales	Acetobacteraceae	Gluconobacter	Gluconobacter morbifer G707	strain=G707
>GCF_001616105.1	Proteobacteria	Gammaproteobacteria	Enterobacterales	Enterobacteriaceae	Escherichia	Escherichia coli	strain=swine55
>GCF_001235945.1	Firmicutes	Bacilli	Bacillales	Staphylococcaceae	Staphylococcus	Staphylococcus haemolyticus	strain=51-47
>GCF_003053335.1	Proteobacteria	Gammaproteobacteria	Pseudomonadales	Pseudomonadaceae	Pseudomonas	Pseudomonas putida	strain=KCJK7911
>GCF_900125805.1	Firmicutes	Bacilli	Bacillales	Staphylococcaceae	Staphylococcus	Staphylococcus aureus	strain=3688STDY6124868
>GCF_002808985.1	Proteobacteria	Gammaproteobacteria	Enterobacterales	Enterobacteriaceae	Salmonella	Salmonella enterica	strain=HZ032
>GCF_000357185.2	Proteobacteria	Gammaproteobacteria	Enterobacterales	Enterobacteriaceae	Escherichia	Escherichia coli P0299917.2	strain=P0299917.2
>GCF_000270265.1	Cyanobacteria		Synechococcales	Merismopediaceae	Synechocystis	Synechocystis sp. PCC 6803	strain=GT-S
>GCF_001299135.1	Proteobacteria	Betaproteobacteria	Burkholderiales	Alcaligenaceae	Achromobacter	Achromobacter sp. 2789STDY5608607	strain=2789STDY5608607
>GCF_000602325.1	Firmicutes	Bacilli	Bacillales	Staphylococcaceae	Staphylococcus	Staphylococcus aureus F74820	strain=F74820
>GCF_000729055.1	Firmicutes	Bacilli	Bacillales	Listeriaceae	Listeria	Listeria monocytogenes	strain=FSL R8-7820
>GCF_002636215.1	Proteobacteria	Gammaproteobacteria	Enterobacterales	Enterobacteriaceae	Klebsiella	Klebsiella pneumoniae	strain=FDAARGOS_447
>GCF_900045505.1	Firmicutes	Bacilli	Bacillales	Staphylococcaceae	Staphylococcus	Staphylococcus aureus	strain=st69
>GCF_000178355.1	Actinobacteria	Actinobacteria	Bifidobacteriales	Bifidobacteriaceae	Gardnerella	Gardnerella vaginalis ATCC 14018 = JCM 11026	strain=ATCC 14018
>GCF_000414745.2	Proteobacteria	Gammaproteobacteria	Enterobacterales	Enterobacteriaceae	Salmonella	Salmonella enterica subsp. enterica serovar Dublin str. DG22	strain=DG22
>GCF_000203755.1	Firmicutes	Bacilli	Lactobacillales	Streptococcaceae	Streptococcus	Streptococcus pneumoniae ND6012	strain=ND6012
>GCF_900459945.1	Firmicutes	Bacilli	Lactobacillales	Streptococcaceae	Streptococcus	Streptococcus equinus	strain=NCTC10386
>GCF_001519945.1	Proteobacteria	Gammaproteobacteria	Enterobacterales	Enterobacteriaceae	Escherichia	Escherichia coli	strain=GN02690
>GCF_001709835.1	Firmicutes	Bacilli	Bacillales	Listeriaceae	Listeria	Listeria monocytogenes	strain=A12
>GCF_001155585.1	Firmicutes	Bacilli	Lactobacillales	Streptococcaceae	Streptococcus	Streptococcus pneumoniae	strain=09B03635
>GCF_002188585.1	Proteobacteria	Gammaproteobacteria	Pseudomonadales	Pseudomonadaceae	Pseudomonas	Pseudomonas aeruginosa	strain=FFUP_PS_35
>GCF_001984945.1	Proteobacteria	Betaproteobacteria	Burkholderiales	Alcaligenaceae	Bordetella	Bordetella pertussis	strain=C958
>GCF_001094625.1	Proteobacteria	Gammaproteobacteria	Enterobacterales	Enterobacteriaceae	Salmonella	Salmonella enterica subsp. enterica serovar Typhi	strain=MDUST404
>GCF_900116515.1	Actinobacteria	Actinobacteria	Geodermatophilales	Geodermatophilaceae	Geodermatophilus	Geodermatophilus amargosae	strain=DSM 46136
>GCF_000020945.1	Coprothermobacterota	Coprothermobacteria	Coprothermobacterales	Coprothermobacteraceae	Coprothermobacter	Coprothermobacter proteolyticus DSM 5265	strain=DSM 5265
>GCF_001359415.1	Proteobacteria	Gammaproteobacteria	Enterobacterales	Enterobacteriaceae	Salmonella	Salmonella enterica subsp. enterica serovar Typhi	strain=1404
>GCF_002882255.1	Proteobacteria	Gammaproteobacteria	Pseudomonadales	Pseudomonadaceae	Pseudomonas	Pseudomonas sp. FW507-14D01	strain=FW507-14D01
>GCF_000774695.1	Proteobacteria	Betaproteobacteria	Burkholderiales	Burkholderiaceae	Burkholderia	Burkholderia pseudomallei MSHR303	strain=MSHR303
>GCF_001214145.1	Actinobacteria	Actinobacteria	Corynebacteriales	Mycobacteriaceae	Mycobacteroides	Mycobacteroides abscessus	strain=PAP070
>GCF_000606785.1	Firmicutes	Bacilli	Bacillales	Staphylococcaceae	Staphylococcus	Staphylococcus aureus T22074	strain=T22074
>GCF_002115575.1	Firmicutes	Bacilli	Lactobacillales	Leuconostocaceae	Weissella	Weissella cibaria	strain=DmW_103
>GCF_000225145.1	Proteobacteria	Gammaproteobacteria	Enterobacterales	Enterobacteriaceae	Escherichia	Escherichia coli STEC_EH250	strain=STEC_EH250
>GCF_001621975.1	Proteobacteria	Gammaproteobacteria	Enterobacterales	Enterobacteriaceae	Escherichia	Escherichia coli	strain=GN06047
>GCF_003425085.1	Firmicutes	Bacilli	Bacillales	Staphylococcaceae	Staphylococcus	Staphylococcus aureus subsp. aureus
>GCF_002193845.1	Proteobacteria	Gammaproteobacteria	Pseudomonadales	Pseudomonadaceae	Pseudomonas	Pseudomonas aeruginosa	strain=6007
>GCF_900119635.1	Proteobacteria	Gammaproteobacteria	Pseudomonadales	Pseudomonadaceae	Pseudomonas	Pseudomonas sp. NFPP14	strain=NFPP14
>GCF_900502665.1	Proteobacteria	Gammaproteobacteria	Enterobacterales	Enterobacteriaceae	Klebsiella	Klebsiella pneumoniae	strain=EuSCAPE_PT005
>GCF_900452755.1	Proteobacteria	Gammaproteobacteria	Legionellales	Legionellaceae	Legionella	Legionella londiniensis	strain=NCTC12931
>GCF_900070245.1	Firmicutes	Bacilli	Bacillales	Staphylococcaceae	Staphylococcus	Staphylococcus aureus	strain=1943STDY5573747
>GCF_002411735.1	Proteobacteria	Gammaproteobacteria	Enterobacterales	Enterobacteriaceae	Klebsiella	Klebsiella pneumoniae	strain=155
>GCF_001314975.1	Bacteroidetes	Bacteroidia	Bacteroidales	Bacteroidaceae	Bacteroides	Bacteroides thetaiotaomicron	strain=7330
>GCF_002511765.1	Proteobacteria	Gammaproteobacteria	Enterobacterales	Enterobacteriaceae	Escherichia	Escherichia coli	strain=MOD1-EC6538
>GCF_001441465.1	Proteobacteria	Gammaproteobacteria	Pseudomonadales	Moraxellaceae	Acinetobacter	Acinetobacter baumannii	strain=MRSN16898
>GCF_900508555.1	Proteobacteria	Gammaproteobacteria	Enterobacterales	Enterobacteriaceae	Klebsiella	Klebsiella pneumoniae	strain=EuSCAPE_IT087
>GCF_000303125.1	Proteobacteria	Gammaproteobacteria	Vibrionales	Vibrionaceae	Vibrio	Vibrio cholerae HC-81A2	strain=HC-81A2
>GCF_001541425.1	Proteobacteria	Gammaproteobacteria	Pseudomonadales	Moraxellaceae	Acinetobacter	Acinetobacter baumannii	strain=AbMDR-GLH3
>GCF_002723935.1	Proteobacteria	Alphaproteobacteria	Rhodospirillales	Acetobacteraceae	Gluconobacter	Gluconobacter cerinus	strain=NBRC 3267
>GCF_000693135.1	Proteobacteria	Gammaproteobacteria	Enterobacterales	Enterobacteriaceae	Klebsiella	Klebsiella pneumoniae CHS 02	strain=CHS 02
>GCF_001135865.1	Proteobacteria	Gammaproteobacteria	Enterobacterales	Yersiniaceae	Yersinia	Yersinia enterocolitica	strain=ERL04757
>GCF_002999295.1	Tenericutes	Mollicutes	Entomoplasmatales	Entomoplasmataceae	Mesoplasma	Mesoplasma florum	strain=W23
>GCF_900514755.1	Proteobacteria	Gammaproteobacteria	Enterobacterales	Enterobacteriaceae	Klebsiella	Klebsiella pneumoniae	strain=EuSCAPE_IT110
>GCF_000812805.1	Proteobacteria	Betaproteobacteria	Neisseriales	Chromobacteriaceae	Chromobacterium	Chromobacterium subtsugae	strain=F49
>GCF_003145465.1	Proteobacteria	Gammaproteobacteria	Enterobacterales	Enterobacteriaceae	Escherichia	Escherichia coli	strain=Sum2013_WWKa_ALT_44
>GCF_000701965.1	Bacteroidetes	Bacteroidia	Bacteroidales	Prevotellaceae	Prevotella	Prevotella sp. RM4	strain=RM4
>GCF_900133655.1	Actinobacteria	Actinobacteria	Corynebacteriales	Mycobacteriaceae	Mycobacteroides	Mycobacteroides abscessus subsp. abscessus	strain=931
>GCF_900018245.1	Firmicutes	Bacilli	Bacillales	Staphylococcaceae	Staphylococcus	Staphylococcus aureus	strain=st1320
>GCF_000143985.1	Spirochaetes	Spirochaetia	Spirochaetales	Spirochaetaceae	Sediminispirochaeta	Sediminispirochaeta smaragdinae DSM 11293	strain=DSM 11293
>GCF_003597615.1	Firmicutes	Bacilli	Lactobacillales	Lactobacillaceae	Lactobacillus	Lactobacillus plantarum	strain=ATG-K8
>GCF_001557305.1	Proteobacteria	Alphaproteobacteria	Sphingomonadales	Erythrobacteraceae	Porphyrobacter	Porphyrobacter donghaensis	strain=CCH8-A2
>GCF_000368145.1	Proteobacteria	Gammaproteobacteria	Pseudomonadales	Moraxellaceae	Acinetobacter	Acinetobacter guillouiae CIP 63.46	strain=CIP 63.46
>GCF_002142355.1	Proteobacteria	Gammaproteobacteria	Enterobacterales	Enterobacteriaceae	Escherichia	Escherichia coli	strain=ARS-CC9622
>GCF_001321525.1	Proteobacteria	Betaproteobacteria	Burkholderiales	Burkholderiaceae	Burkholderia	Burkholderia pseudomallei	strain=C40
>GCF_900085825.1	Proteobacteria	Gammaproteobacteria	Enterobacterales	Enterobacteriaceae	Klebsiella	Klebsiella pneumoniae	strain=k1148
>GCF_900023335.1	Firmicutes	Bacilli	Lactobacillales	Streptococcaceae	Streptococcus	Streptococcus pneumoniae	strain=2842STDY5643863
>GCF_900142405.1	Bacteroidetes	Flavobacteriia	Flavobacteriales	Flavobacteriaceae	Muricauda	Muricauda antarctica	strain=CGMCC 1.12174
>GCF_000390685.1	Firmicutes	Bacilli	Lactobacillales	Enterococcaceae	Enterococcus	Enterococcus faecalis EnGen0075	strain=19116
>GCF_002110825.1	Proteobacteria	Epsilonproteobacteria	Campylobacterales	Campylobacteraceae	Campylobacter	Campylobacter jejuni subsp. jejuni	strain=CJ503CC21
>GCF_001290885.1	Firmicutes	Bacilli	Bacillales	Staphylococcaceae	Staphylococcus	Staphylococcus aureus	strain=2588STDY5764016
>GCF_001006115.1	Proteobacteria	Gammaproteobacteria	Vibrionales	Vibrionaceae	Vibrio	Vibrio parahaemolyticus	strain=09-4663
>GCF_000739995.1	Proteobacteria	Betaproteobacteria	Burkholderiales	Comamonadaceae	Comamonas	Comamonas granuli NBRC 101663	strain=NBRC 101663
>GCF_900192815.1	Firmicutes	Bacilli	Lactobacillales	Streptococcaceae	Streptococcus	Streptococcus pneumoniae	strain=UoS5083
>GCF_002926535.1	Proteobacteria	Gammaproteobacteria	Enterobacterales	Enterobacteriaceae	Salmonella	Salmonella enterica subsp. enterica serovar Heidelberg	strain=C_NS-029
>GCF_001941275.1	Actinobacteria	Actinobacteria	Streptomycetales	Streptomycetaceae	Streptomyces	Streptomyces acidiscabies	strain=98-48
>GCF_003357365.1	Proteobacteria	Gammaproteobacteria	Enterobacterales	Enterobacteriaceae	Escherichia	Escherichia coli	strain=SC395
>GCF_000304655.1	Proteobacteria	Gammaproteobacteria	Pseudomonadales	Moraxellaceae	Acinetobacter	Acinetobacter baumannii IS-251	strain=IS-251
>GCF_000187045.1	Proteobacteria	Gammaproteobacteria	Pseudomonadales	Pseudomonadaceae	Pseudomonas	Pseudomonas savastanoi pv. glycinea str. B076	strain=B076
>GCF_003298835.1	Proteobacteria	Gammaproteobacteria	Enterobacterales	Enterobacteriaceae	Escherichia	Escherichia coli	strain=TUM18570
>GCF_000288635.1	Firmicutes	Bacilli	Lactobacillales	Streptococcaceae	Streptococcus	Streptococcus agalactiae GB00975	strain=GB00975
>GCF_003572735.1	Proteobacteria	Gammaproteobacteria	Enterobacterales	Enterobacteriaceae	Shigella	Shigella dysenteriae	strain=DMB SH120
>GCF_900170635.1	Firmicutes	Bacilli	Lactobacillales	Streptococcaceae	Streptococcus	Streptococcus pneumoniae
>GCF_002484565.1	Proteobacteria	Gammaproteobacteria	Enterobacterales	Enterobacteriaceae	Escherichia	Escherichia coli	strain=MOD1-EC6671
>GCF_000308575.1	Actinobacteria	Actinobacteria	Corynebacteriales	Nocardiaceae	Nocardia	Nocardia exalbida NBRC 100660	strain=NBRC 100660
>GCF_000445515.1	Actinobacteria	Actinobacteria	Corynebacteriales	Mycobacteriaceae	Mycobacterium	Mycobacterium tuberculosis PanR0605	strain=PanR0605
>GCF_000506025.1	Proteobacteria	Gammaproteobacteria	Pseudomonadales	Pseudomonadaceae	Pseudomonas	Pseudomonas aeruginosa JD323	strain=JD323
>GCF_001592045.1	Actinobacteria	Actinobacteria	Streptosporangiales	Nocardiopsaceae	Thermobifida	Thermobifida fusca NBRC 14071 = JCM 3263	strain=NBRC 14071
>GCF_001424305.1	Bacteroidetes	Sphingobacteriia	Sphingobacteriales	Sphingobacteriaceae	Pedobacter	Pedobacter sp. Leaf176	strain=Leaf176
>GCF_001394335.1	Actinobacteria	Actinobacteria	Corynebacteriales	Mycobacteriaceae	Mycobacterium	Mycobacterium tuberculosis	strain=Bir 406
>GCF_001341195.1	Firmicutes	Bacilli	Lactobacillales	Streptococcaceae	Streptococcus	Streptococcus pneumoniae	strain=SMRU1440
>GCF_900517715.1	Proteobacteria	Gammaproteobacteria	Enterobacterales	Enterobacteriaceae	Klebsiella	Klebsiella pneumoniae	strain=EuSCAPE_ES288
>GCF_002416785.1	Proteobacteria	Gammaproteobacteria	Enterobacterales	Enterobacteriaceae	Escherichia	Escherichia coli	strain=ST-131:E021
>GCF_002769735.1	Proteobacteria	Gammaproteobacteria	Enterobacterales	Enterobacteriaceae	Escherichia	Escherichia coli O26:H11	strain=1958
>GCF_000717665.1	Actinobacteria	Actinobacteria	Streptomycetales	Streptomycetaceae	Streptomyces	Streptomyces floridae	strain=NRRL 2423
>GCF_001530545.1	Proteobacteria	Betaproteobacteria	Burkholderiales	Burkholderiaceae	Burkholderia	Burkholderia ubonensis	strain=MSMB1628WGS
>GCF_000339455.1	Firmicutes	Bacilli	Lactobacillales	Streptococcaceae	Streptococcus	Streptococcus mutans SM6	strain=SM6
>GCF_900458785.1	Firmicutes	Bacilli	Bacillales	Staphylococcaceae	Staphylococcus	Staphylococcus saprophyticus	strain=NCTC10516
>GCF_003061925.1	Firmicutes	Bacilli	Lactobacillales	Lactobacillaceae	Lactobacillus	Lactobacillus acidophilus	strain=DS9_1A
>GCF_001149205.1	Firmicutes	Bacilli	Lactobacillales	Streptococcaceae	Streptococcus	Streptococcus pneumoniae	strain=SMRU2873
>GCF_003589745.1	Firmicutes	Clostridia	Clostridiales	Lachnospiraceae	Lachnoanaerobaculum	Lachnoanaerobaculum umeaense	strain=DSM 23576 = CCUG 58757
>GCF_002938445.1	Proteobacteria	Gammaproteobacteria	Pseudomonadales	Moraxellaceae	Acinetobacter	Acinetobacter indicus	strain=IHIT31223
>GCF_900023145.1	Firmicutes	Bacilli	Lactobacillales	Streptococcaceae	Streptococcus	Streptococcus pneumoniae	strain=2842STDY5753609
>GCF_003017595.1	Firmicutes	Bacilli	Bacillales	Staphylococcaceae	Staphylococcus	Staphylococcus aureus	strain=112620037-1
>GCF_002975115.1	Firmicutes	Bacilli	Bacillales	Bacillaceae	Bacillus	Bacillus sp. MYb78	strain=MYb78
>GCF_900129285.1	Firmicutes	Clostridia	Clostridiales	Peptococcaceae	Desulfotomaculum	Desulfofundulus australicus DSM 11792	strain=DSM 11792
>GCF_900488385.1	Proteobacteria	Gammaproteobacteria	Enterobacterales	Enterobacteriaceae	Shigella	Shigella sonnei	strain=4028STDY6275162
>GCF_000678195.1	Actinobacteria	Actinobacteria	Corynebacteriales	Mycobacteriaceae	Mycobacterium	Mycobacterium tuberculosis BTB08-093	strain=BTB08-093
>GCF_002142275.1	Proteobacteria	Gammaproteobacteria	Orbales	Orbaceae	Gilliamella	Gilliamella sp. N-W3	strain=N-W3
>GCF_000710955.1	Actinobacteria	Actinobacteria	Streptosporangiales	Nocardiopsaceae	Nocardiopsis	Nocardiopsis alba	strain=NBRC 110039
>GCF_001318725.1	Actinobacteria	Actinobacteria	Corynebacteriales	Mycobacteriaceae	Mycobacterium	Mycobacterium tuberculosis	strain=K09600911
>GCF_001424705.1	Proteobacteria	Alphaproteobacteria	Rhizobiales	Methylobacteriaceae	Methylobacterium	Methylobacterium sp. Leaf465	strain=Leaf465
>GCF_000458295.1	Proteobacteria	Gammaproteobacteria	Enterobacterales	Enterobacteriaceae	Escherichia	Escherichia coli HVH 154 (4-5636698)	strain=HVH 154 (4-5636698)
>GCF_002542995.1	Proteobacteria	Gammaproteobacteria	Enterobacterales	Enterobacteriaceae	Escherichia	Escherichia coli	strain=MOD1-EC6011
>GCF_001067155.1	Proteobacteria	Gammaproteobacteria	Enterobacterales	Enterobacteriaceae	Klebsiella	Klebsiella pneumoniae	strain=755.rep2_KPNE
>GCF_002052005.1	Proteobacteria	Gammaproteobacteria	Enterobacterales	Enterobacteriaceae	Salmonella	Salmonella enterica	strain=BCW_5845
>GCF_000811705.3	Proteobacteria	Gammaproteobacteria	Pseudomonadales	Moraxellaceae	Acinetobacter	Acinetobacter baumannii	strain=UH41_490
>GCF_000931465.1	Proteobacteria	Gammaproteobacteria	Pseudomonadales	Pseudomonadaceae	Pseudomonas	Pseudomonas sp. MRSN12121	strain=MRSN12121
>GCF_000445305.1	Actinobacteria	Actinobacteria	Corynebacteriales	Mycobacteriaceae	Mycobacterium	Mycobacterium tuberculosis PanR0601	strain=PanR0601
>GCF_001432275.1	Proteobacteria	Gammaproteobacteria	Pseudomonadales	Moraxellaceae	Acinetobacter	Acinetobacter baumannii	strain=ACMH-6201
>GCF_002974455.1	Proteobacteria	Gammaproteobacteria	Enterobacterales	Enterobacteriaceae	Cronobacter	Cronobacter sakazakii	strain=MOD1_Jor44
>GCF_001350655.1	Actinobacteria	Actinobacteria	Corynebacteriales	Mycobacteriaceae	Mycobacterium	Mycobacterium tuberculosis	strain=400958
>GCF_900181815.1	Proteobacteria	Gammaproteobacteria	Enterobacterales	Enterobacteriaceae	Klebsiella	Klebsiella pneumoniae subsp. pneumoniae	strain=3189STDY5864796
>GCF_000154385.1	Firmicutes	Clostridia	Clostridiales	Ruminococcaceae	Faecalibacterium	Faecalibacterium prausnitzii M21/2	strain=M21/2
>GCF_900048475.1	Firmicutes	Bacilli	Bacillales	Staphylococcaceae	Staphylococcus	Staphylococcus aureus	strain=st350
>GCF_900407585.1	Proteobacteria	Gammaproteobacteria	Pasteurellales	Pasteurellaceae	Haemophilus	Haemophilus influenzae
>GCF_900012995.1	Firmicutes	Clostridia	Clostridiales	Peptostreptococcaceae	Clostridioides	Clostridioides difficile
>GCF_002196815.1	Firmicutes	Bacilli	Bacillales	Bacillaceae	Bacillus	Bacillus cereus	strain=CZ-2
>GCF_001115685.1	Proteobacteria	Gammaproteobacteria	Enterobacterales	Enterobacteriaceae	Salmonella	Salmonella enterica subsp. enterica serovar Typhi	strain=np97
>GCF_001327555.1	Proteobacteria	Betaproteobacteria	Burkholderiales	Burkholderiaceae	Burkholderia	Burkholderia pseudomallei	strain=E0387
>GCF_900010415.1	Firmicutes	Clostridia	Clostridiales	Peptostreptococcaceae	Clostridioides	Clostridioides difficile
>GCF_003581505.1	Firmicutes	Bacilli	Bacillales	Staphylococcaceae	Staphylococcus	Staphylococcus aureus	strain=SAV1150
>GCF_001280085.1	Actinobacteria	Actinobacteria	Pseudonocardiales	Pseudonocardiaceae	Saccharothrix	Saccharothrix sp. NRRL B-16348	strain=NRRL B-16348
>GCF_001833485.1	Proteobacteria	Gammaproteobacteria	Enterobacterales	Enterobacteriaceae	Salmonella	Salmonella enterica	strain=CFSAN044939
>GCF_002368115.1	Cyanobacteria		Nostocales	Aphanizomenonaceae	Dolichospermum	Dolichospermum compactum NIES-806	strain=NIES-806
>GCF_900107365.1	Bacteroidetes	Flavobacteriia	Flavobacteriales	Flavobacteriaceae	Flavobacterium	Flavobacterium aquidurense	strain=DSM 18293
>GCF_003006415.1	Firmicutes	Negativicutes	Veillonellales	Veillonellaceae	Megasphaera	Megasphaera elsdenii	strain=NCIMB702410
>GCF_003392675.1	Actinobacteria	Actinobacteria	Corynebacteriales	Mycobacteriaceae	Mycobacterium	Mycobacterium tuberculosis	strain=32247_S31
>GCF_002753975.1	Bacteroidetes	Bacteroidia	Bacteroidales	Porphyromonadaceae	Porphyromonas	Porphyromonas gingivalis	strain=KCOM 2801
>GCF_900132945.1	Actinobacteria	Actinobacteria	Corynebacteriales	Mycobacteriaceae	Mycobacteroides	Mycobacteroides abscessus subsp. abscessus	strain=913
>GCF_000016665.1	Chloroflexi	Chloroflexia	Chloroflexales	Roseiflexaceae	Roseiflexus	Roseiflexus sp. RS-1	strain=RS-1
>GCF_003349275.1	Proteobacteria	Gammaproteobacteria	Vibrionales	Vibrionaceae	Vibrio	Vibrio cholerae	strain=OYP4E08
>GCF_003516085.1	Proteobacteria	Alphaproteobacteria	Rhizobiales	Brucellaceae	Brucella	Brucella melitensis	strain=CIT43
>GCF_000196155.1	Proteobacteria	Gammaproteobacteria	Enterobacterales	Morganellaceae	Photorhabdus	Photorhabdus laumondii subsp. laumondii TTO1	strain=TTO1
>GCF_900140105.1	Actinobacteria	Actinobacteria	Corynebacteriales	Mycobacteriaceae	Mycobacteroides	Mycobacteroides abscessus subsp. abscessus	strain=521
>GCF_003059965.1	Proteobacteria	Epsilonproteobacteria	Campylobacterales	Helicobacteraceae	Helicobacter	Helicobacter pylori	strain=GC31-B
>GCF_900492755.1	Proteobacteria	Gammaproteobacteria	Enterobacterales	Enterobacteriaceae	Klebsiella	Klebsiella pneumoniae	strain=4300STDY6636950
>GCF_900116605.1	Proteobacteria	Gammaproteobacteria	Pseudomonadales	Pseudomonadaceae	Pseudomonas	Pseudomonas marincola	strain=JCM 14761
>GCF_000602185.1	Firmicutes	Bacilli	Bacillales	Staphylococcaceae	Staphylococcus	Staphylococcus aureus W85837	strain=W85837
>GCF_003449135.1	Proteobacteria	Gammaproteobacteria	Vibrionales	Vibrionaceae	Vibrio	Vibrio cholerae	strain=VN-29-97
>GCF_900087625.1	Proteobacteria	Betaproteobacteria	Neisseriales	Neisseriaceae	Neisseria	Neisseria gonorrhoeae	strain=WHO O
>GCF_900014255.1	Firmicutes	Clostridia	Clostridiales	Peptostreptococcaceae	Clostridioides	Clostridioides difficile
>GCF_001945665.1	Spirochaetes	Spirochaetia	Spirochaetales	Borreliaceae	Borreliella	Borrelia mayonii	strain=MN14-1420
>GCF_001592065.1	Firmicutes	Bacilli	Lactobacillales	Lactobacillaceae	Lactobacillus	Lactobacillus nodensis DSM 19682 = JCM 14932 = NBRC 107160	strain=NBRC 107160
>GCF_002752265.1	Proteobacteria	Gammaproteobacteria	Enterobacterales	Yersiniaceae	Serratia	Serratia sp. OLIL2	strain=OLIL2
>GCF_001145825.1	Firmicutes	Bacilli	Lactobacillales	Streptococcaceae	Streptococcus	Streptococcus pneumoniae	strain=SMRU2587
>GCF_000458315.1	Proteobacteria	Gammaproteobacteria	Enterobacterales	Enterobacteriaceae	Escherichia	Escherichia coli HVH 155 (4-4509048)	strain=HVH 155 (4-4509048)
>GCF_000795045.1	Proteobacteria	Gammaproteobacteria	Pseudomonadales	Pseudomonadaceae	Pseudomonas	Pseudomonas aeruginosa	strain=AZPAE14811
>GCF_001142105.1	Firmicutes	Bacilli	Lactobacillales	Streptococcaceae	Streptococcus	Streptococcus pneumoniae	strain=0238
>GCF_000401475.1	Firmicutes	Bacilli	Bacillales	Staphylococcaceae	Staphylococcus	Staphylococcus aureus subsp. aureus MRGR3	strain=MRGR3
>GCF_003359715.1	Proteobacteria	Gammaproteobacteria	Enterobacterales	Enterobacteriaceae	Escherichia	Escherichia coli	strain=ECI-2522
>GCF_002009805.1	Spirochaetes	Spirochaetia		Leptospiraceae	Leptospira	Leptospira alexanderi	strain=56643
>GCF_003005995.1	Proteobacteria	Gammaproteobacteria	Enterobacterales	Enterobacteriaceae	Salmonella	Salmonella enterica subsp. enterica serovar Typhi	strain=26
>GCF_900084165.1	Proteobacteria	Gammaproteobacteria	Enterobacterales	Enterobacteriaceae	Klebsiella	Klebsiella pneumoniae	strain=k1100
>GCF_900407845.1	Proteobacteria	Gammaproteobacteria	Pasteurellales	Pasteurellaceae	Haemophilus	Haemophilus influenzae
>GCF_003360915.1	Proteobacteria	Gammaproteobacteria	Enterobacterales	Enterobacteriaceae	Escherichia	Escherichia coli	strain=ECI-2324
>GCF_900064955.1	Firmicutes	Bacilli	Lactobacillales	Streptococcaceae	Streptococcus	Streptococcus pneumoniae	strain=2690STDY5561905
>GCF_001374055.1	Proteobacteria	Gammaproteobacteria	Pseudomonadales	Pseudomonadaceae	Pseudomonas	Pseudomonas aeruginosa
>GCF_001345955.1	Firmicutes	Bacilli	Lactobacillales	Streptococcaceae	Streptococcus	Streptococcus pneumoniae	strain=SMRU2615
>GCF_900051295.1	Firmicutes	Bacilli	Lactobacillales	Streptococcaceae	Streptococcus	Streptococcus pneumoniae	strain=C13632
>GCF_003042345.1	Firmicutes	Bacilli	Bacillales	Staphylococcaceae	Staphylococcus	Staphylococcus hominis	strain=SNUC 3404
>GCF_001454265.1	Proteobacteria	Gammaproteobacteria	Pseudomonadales	Pseudomonadaceae	Pseudomonas	Pseudomonas aeruginosa	strain=WH-SGI-V-07300
>GCF_000357365.2	Proteobacteria	Gammaproteobacteria	Enterobacterales	Enterobacteriaceae	Escherichia	Escherichia coli P0299917.7	strain=P0299917.7
>GCF_000282835.1	Proteobacteria	Betaproteobacteria	Burkholderiales	Burkholderiaceae	Pandoraea	Pandoraea sp. B-6	strain=B-6
>GCF_000952315.1	Proteobacteria	Gammaproteobacteria	Enterobacterales	Enterobacteriaceae	Enterobacter	Enterobacter cloacae	strain=MNCRE15
>GCF_001606475.1	Proteobacteria	Gammaproteobacteria	Enterobacterales	Enterobacteriaceae	Escherichia	Escherichia coli	strain=STEC 1473
>GCF_001151725.1	Proteobacteria	Gammaproteobacteria	Enterobacterales	Enterobacteriaceae	Salmonella	Salmonella enterica subsp. enterica serovar Typhi	strain=IB5359
>GCF_002555665.1	Firmicutes	Bacilli	Bacillales	Bacillaceae	Bacillus	Bacillus wiedmannii	strain=AFS009197
>GCF_000372665.1	Proteobacteria	Betaproteobacteria	Burkholderiales	Burkholderiaceae	Ralstonia	Ralstonia pickettii OR214	strain=OR214
>GCF_000464955.2	Proteobacteria	Gammaproteobacteria	Enterobacterales	Enterobacteriaceae	Escherichia	Escherichia coli O104:H21 str. CFSAN002236	strain=CFSAN002236
>GCF_000958655.1	Proteobacteria	Gammaproteobacteria	Vibrionales	Vibrionaceae	Vibrio	Vibrio parahaemolyticus	strain=J-C2-34
>GCF_001710705.1	Firmicutes	Bacilli	Bacillales	Listeriaceae	Listeria	Listeria monocytogenes	strain=C5
>GCF_900163775.1	Firmicutes	Bacilli	Lactobacillales	Carnobacteriaceae	Marinilactibacillus	Marinilactibacillus psychrotolerans 42ea	strain=42ea
>GCF_900036425.1	Firmicutes	Bacilli	Bacillales	Staphylococcaceae	Staphylococcus	Staphylococcus aureus	strain=st2534
>GCF_900120885.1	Actinobacteria	Actinobacteria	Corynebacteriales	Mycobacteriaceae	Mycobacterium	Mycobacterium tuberculosis	strain=2926STDY5723563
>GCF_001119825.1	Proteobacteria	Betaproteobacteria	Neisseriales	Neisseriaceae	Neisseria	Neisseria meningitidis	strain=NM2232
>GCF_000013245.1	Proteobacteria	Epsilonproteobacteria	Campylobacterales	Helicobacteraceae	Helicobacter	Helicobacter pylori HPAG1	strain=HPAG1
>GCF_001490695.1	Proteobacteria	Epsilonproteobacteria	Campylobacterales	Campylobacteraceae	Campylobacter	Campylobacter coli	strain=n/a
>GCF_002265665.1	Proteobacteria	Gammaproteobacteria	Enterobacterales	Yersiniaceae	Serratia	Serratia marcescens	strain=EGD-HP20_1
>GCF_001214005.1	Actinobacteria	Actinobacteria	Corynebacteriales	Mycobacteriaceae	Mycobacteroides	Mycobacteroides abscessus	strain=PAP059
>GCF_900146815.1	Proteobacteria	Gammaproteobacteria	Pseudomonadales	Pseudomonadaceae	Pseudomonas	Pseudomonas aeruginosa
>GCF_900064565.1	Firmicutes	Bacilli	Bacillales	Staphylococcaceae	Staphylococcus	Staphylococcus aureus	strain=st2393
>GCF_900064175.1	Proteobacteria	Gammaproteobacteria	Legionellales	Legionellaceae	Legionella	Legionella pneumophila	strain=2531STDY5467354
>GCF_001516415.1	Proteobacteria	Epsilonproteobacteria	Campylobacterales	Campylobacteraceae	Campylobacter	Campylobacter jejuni HB-CJGB-LL	strain=HB-CJGB-LL
>GCF_001996445.1	Firmicutes	Bacilli	Bacillales	Paenibacillaceae	Paenibacillus	Paenibacillus ihbetae	strain=IHBB 9951
>GCF_000497955.1	Proteobacteria	Gammaproteobacteria	Alteromonadales	Pseudoalteromonadaceae	Pseudoalteromonas	Pseudoalteromonas sp. TAE56	strain=TAE56
>GCF_001108405.1	Firmicutes	Bacilli	Lactobacillales	Streptococcaceae	Streptococcus	Streptococcus pneumoniae	strain=SMRU2051
>GCF_002017935.1	Bacteroidetes	Flavobacteriia	Flavobacteriales	Flavobacteriaceae	Flavobacterium	Flavobacterium sp. LM4	strain=LM4
>GCF_002061495.1	Proteobacteria	Gammaproteobacteria	Enterobacterales	Enterobacteriaceae	Salmonella	Salmonella enterica subsp. enterica serovar Dublin	strain=BCW_3413
>GCF_002102055.1	Actinobacteria	Actinobacteria	Corynebacteriales	Mycobacteriaceae	Mycobacteroides	Mycobacteroides chelonae	strain=ATCC 35752
>GCF_900484105.1	Firmicutes	Bacilli	Bacillales	Staphylococcaceae	Staphylococcus	Staphylococcus aureus	strain=EOE203
>GCF_002800875.1	Actinobacteria	Actinobacteria	Corynebacteriales	Mycobacteriaceae	Mycobacteroides	Mycobacteroides abscessus subsp. abscessus	strain=A213
>GCF_003259175.1	Proteobacteria	Gammaproteobacteria	Oceanospirillales	Oceanospirillaceae	Marinomonas	Marinomonas sp. DSL-35	strain=DSL-35
>GCF_002175185.1	Proteobacteria	Gammaproteobacteria	Pseudomonadales	Pseudomonadaceae	Pseudomonas	Pseudomonas syringae pv. actinidiae	strain=C31
>GCF_003495995.1	Proteobacteria	Betaproteobacteria	Neisseriales	Neisseriaceae	Neisseria	Neisseria meningitidis	strain=M17277
>GCF_001030665.1	Proteobacteria	Gammaproteobacteria	Enterobacterales	Enterobacteriaceae	Escherichia	Escherichia coli	strain=BIDMC114
>GCF_001574125.1	Firmicutes	Clostridia	Clostridiales	Clostridiaceae	Clostridium	Clostridium botulinum	strain=SU1072
>GCF_002516555.1	Proteobacteria	Gammaproteobacteria	Enterobacterales	Enterobacteriaceae	Escherichia	Escherichia coli	strain=MOD1-EC5131
>GCF_003284825.1	Firmicutes	Bacilli	Lactobacillales	Enterococcaceae	Enterococcus	Enterococcus faecium	strain=E63
>GCF_001690135.1	Proteobacteria	Gammaproteobacteria	Enterobacterales	Enterobacteriaceae	Salmonella	Salmonella enterica subsp. enterica serovar Heidelberg	strain=09-036813-1A
>GCF_003259155.1	Proteobacteria	Gammaproteobacteria	Cellvibrionales	Cellvibrionaceae	Marinimicrobium	Marinimicrobium sp. SW121	strain=SW121
>GCF_001642225.1	Firmicutes	Bacilli	Lactobacillales	Streptococcaceae	Streptococcus	Streptococcus pyogenes	strain=159
>GCF_001333755.1	Proteobacteria	Betaproteobacteria	Burkholderiales	Alcaligenaceae	Bordetella	Bordetella pertussis	strain=B164
>GCF_000279225.1	Firmicutes	Bacilli	Lactobacillales	Streptococcaceae	Streptococcus	Streptococcus pneumoniae GA52612	strain=GA52612
>GCF_000441335.1	Firmicutes	Bacilli	Lactobacillales	Streptococcaceae	Streptococcus	Streptococcus suis YS4	strain=YS4
>GCF_001658305.1	Firmicutes	Bacilli	Bacillales	Listeriaceae	Listeria	Listeria monocytogenes	strain=2978
>GCF_000671675.1	Proteobacteria	Gammaproteobacteria	Pseudomonadales	Moraxellaceae	Acinetobacter	Acinetobacter baumannii 42057_4	strain=42057_4
>GCF_900065325.1	Firmicutes	Bacilli	Bacillales	Staphylococcaceae	Staphylococcus	Staphylococcus aureus	strain=st875
>GCF_001354735.1	Proteobacteria	Betaproteobacteria	Neisseriales	Neisseriaceae	Neisseria	Neisseria gonorrhoeae	strain=GCGS177
>GCF_003391415.1	Actinobacteria	Actinobacteria	Corynebacteriales	Mycobacteriaceae	Mycobacterium	Mycobacterium marinum	strain=1218R
>GCF_001162405.1	Proteobacteria	Gammaproteobacteria	Enterobacterales	Enterobacteriaceae	Salmonella	Salmonella enterica subsp. enterica serovar Typhimurium str. DT104	strain=CH10
>GCF_002021105.1	Proteobacteria	Gammaproteobacteria				Solemya velum gill symbiont
>GCF_900035795.1	Firmicutes	Bacilli	Bacillales	Staphylococcaceae	Staphylococcus	Staphylococcus aureus	strain=st418
>GCF_900088975.1	Firmicutes	Bacilli	Lactobacillales	Streptococcaceae	Streptococcus	Streptococcus pneumoniae
>GCF_003549435.1	Proteobacteria	Gammaproteobacteria	Enterobacterales	Enterobacteriaceae	Salmonella	Salmonella enterica subsp. enterica serovar Derby	strain=2015LSAL00981
>GCF_003424545.1	Firmicutes	Bacilli	Bacillales	Staphylococcaceae	Staphylococcus	Staphylococcus aureus subsp. aureus
>GCF_001808895.1	Actinobacteria	Actinobacteria	Corynebacteriales	Corynebacteriaceae	Corynebacterium	Corynebacterium sp. HMSC070E08	strain=HMSC070E08
>GCF_001499715.1	Proteobacteria	Gammaproteobacteria	Xanthomonadales	Xanthomonadaceae	Stenotrophomonas	Stenotrophomonas maltophilia
>GCF_001412995.1	Proteobacteria	Gammaproteobacteria	Enterobacterales	Enterobacteriaceae	Escherichia	Escherichia coli	strain=RU1 LB9
>GCF_003608475.1	Firmicutes	Bacilli	Bacillales	Listeriaceae	Listeria	Listeria monocytogenes	strain=CFSAN018393
>GCF_001021385.1	Actinobacteria	Actinobacteria	Corynebacteriales	Mycobacteriaceae	Mycobacterium	Mycobacterium sp. EPa45	strain=EPa45
>GCF_001100065.1	Proteobacteria	Gammaproteobacteria	Enterobacterales	Enterobacteriaceae	Salmonella	Salmonella enterica subsp. enterica serovar Typhi	strain=2010-012339
>GCF_001534845.1	Proteobacteria	Gammaproteobacteria	Enterobacterales	Enterobacteriaceae	Salmonella	Salmonella enterica subsp. enterica serovar Tennessee	strain=CFSAN001381
>GCF_000242915.1	Proteobacteria	Epsilonproteobacteria	Campylobacterales	Helicobacteraceae	Sulfurimonas	Sulfurimonas gotlandica GD1	strain=GD1
>GCF_900201695.1	Proteobacteria	Betaproteobacteria	Neisseriales	Neisseriaceae	Neisseria	Neisseria meningitidis	strain=Neisseria meningitidis
>GCF_002193355.1	Proteobacteria	Gammaproteobacteria	Enterobacterales	Enterobacteriaceae	Escherichia	Escherichia coli	strain=5902
>GCF_900147725.1	Proteobacteria	Gammaproteobacteria	Pseudomonadales	Pseudomonadaceae	Pseudomonas	Pseudomonas aeruginosa
>GCF_000940395.1	Firmicutes	Bacilli	Lactobacillales	Streptococcaceae	Streptococcus	Streptococcus suis	strain=F48A
>GCF_900093095.1	Proteobacteria	Gammaproteobacteria	Enterobacterales	Enterobacteriaceae	Klebsiella	Klebsiella pneumoniae	strain=W1-5-ERG6
>GCF_000966045.1	Proteobacteria	Gammaproteobacteria	Enterobacterales	Enterobacteriaceae	Enterobacter	Enterobacter hormaechei subsp. steigerwaltii	strain=CIDEIMsCOL6
>GCF_000932085.1	Proteobacteria	Betaproteobacteria	Burkholderiales	Burkholderiaceae	Burkholderia	Burkholderia pseudomallei	strain=QCMRI_BP13
>GCF_003120235.1	Proteobacteria	Gammaproteobacteria	Enterobacterales	Enterobacteriaceae	Salmonella	Salmonella enterica subsp. enterica serovar Braenderup	strain=93
>GCF_002964645.1	Proteobacteria	Gammaproteobacteria	Alteromonadales	Pseudoalteromonadaceae	Pseudoalteromonas	Pseudoalteromonas sp. T1lg22	strain=T1lg22
>GCF_001011725.1	Proteobacteria	Gammaproteobacteria	Enterobacterales	Enterobacteriaceae	Enterobacter	Enterobacter hormaechei subsp. steigerwaltii	strain=GN02001
>GCF_001046035.1	Firmicutes	Bacilli	Bacillales	Staphylococcaceae	Staphylococcus	Staphylococcus aureus	strain=V1859
>GCF_001358455.1	Proteobacteria	Gammaproteobacteria	Enterobacterales	Enterobacteriaceae	Salmonella	Salmonella enterica subsp. enterica serovar Typhi	strain=1003108
>GCF_003202705.1	Proteobacteria	Gammaproteobacteria	Orbales	Orbaceae	Frischella	Frischella perrara	strain=ESL0167
>GCF_001971685.1	Proteobacteria	Gammaproteobacteria	Oceanospirillales	Halomonadaceae	Halomonas	Halomonas sp. 1513	strain=1513
>GCF_002045745.1	Proteobacteria	Gammaproteobacteria	Enterobacterales	Enterobacteriaceae	Salmonella	Salmonella enterica	strain=BCW_6226
>GCF_000639195.1	Firmicutes	Bacilli	Bacillales	Staphylococcaceae	Staphylococcus	Staphylococcus aureus GD2010-112	strain=GD2010-112
>GCF_900122155.1	Actinobacteria	Actinobacteria	Corynebacteriales	Mycobacteriaceae	Mycobacterium	Mycobacterium tuberculosis	strain=2926STDY5723513
>GCF_000287195.2	Proteobacteria	Gammaproteobacteria	Vibrionales	Vibrionaceae	Vibrio	Vibrio genomosp. F10 str. 9ZB36	strain=9ZB36
>GCF_900053485.1	Firmicutes	Bacilli	Bacillales	Staphylococcaceae	Staphylococcus	Staphylococcus aureus	strain=st2117
>GCF_000480555.1	Proteobacteria	Gammaproteobacteria	Pseudomonadales	Pseudomonadaceae	Pseudomonas	Pseudomonas aeruginosa M8A.4	strain=M8A.4
>GCF_000622125.1	Firmicutes	Erysipelotrichia	Erysipelotrichales	Erysipelotrichaceae	Kandleria	Kandleria vitulina MC3001	strain=MC3001
>GCF_002917455.1	Proteobacteria	Gammaproteobacteria	Enterobacterales	Enterobacteriaceae	Escherichia	Escherichia coli	strain=159
>GCF_000713035.1	Proteobacteria	Gammaproteobacteria	Enterobacterales	Enterobacteriaceae	Escherichia	Escherichia coli 6-319-05_S3_C2	strain=6-319-05_S3_C2
>GCF_003388075.1	Firmicutes	Bacilli	Bacillales	Staphylococcaceae	Staphylococcus	Staphylococcus felis	strain=F12
>GCF_002916115.1	Firmicutes	Bacilli	Bacillales	Listeriaceae	Listeria	Listeria monocytogenes	strain=CDPHFDLB-FM17-00110
>GCF_001681405.1	Proteobacteria	Alphaproteobacteria	Rhodobacterales	Rhodobacteraceae	Epibacterium	Epibacterium mobile	strain=F3329
>GCF_000579935.1	Firmicutes	Bacilli	Bacillales	Staphylococcaceae	Staphylococcus	Staphylococcus aureus T39093	strain=T39093
>GCF_900240955.1	Firmicutes	Bacilli	Lactobacillales	Streptococcaceae	Lactococcus	Lactococcus lactis
>GCF_001606725.1	Proteobacteria	Gammaproteobacteria	Enterobacterales	Enterobacteriaceae	Escherichia	Escherichia coli	strain=STEC 384
>GCF_900500255.1	Proteobacteria	Gammaproteobacteria	Enterobacterales	Enterobacteriaceae	Escherichia	Escherichia coli
>GCF_003289225.1	Proteobacteria	Gammaproteobacteria	Enterobacterales	Enterobacteriaceae	Enterobacter	Enterobacter cloacae	strain=168A8
>GCF_003394385.1	Actinobacteria	Actinobacteria	Corynebacteriales	Mycobacteriaceae	Mycobacterium	Mycobacterium tuberculosis	strain=33103_S13
>GCF_001207435.1	Firmicutes	Bacilli	Bacillales	Staphylococcaceae	Staphylococcus	Staphylococcus aureus	strain=BSAR169_2
>GCF_000811645.3	Proteobacteria	Gammaproteobacteria	Pseudomonadales	Moraxellaceae	Acinetobacter	Acinetobacter baumannii	strain=UH381_482
>GCF_002884275.1	Proteobacteria	Gammaproteobacteria	Pseudomonadales	Pseudomonadaceae	Pseudomonas	Pseudomonas sp. FW306-2-11BA	strain=FW306-2-11BA
>GCF_000483125.1	Actinobacteria	Coriobacteriia	Coriobacteriales	Atopobiaceae	Atopobium	Atopobium fossor DSM 15642	strain=DSM 15642
>GCF_002061725.1	Proteobacteria	Gammaproteobacteria	Enterobacterales	Enterobacteriaceae	Salmonella	Salmonella enterica	strain=BCW_3299
>GCF_001522035.1	Proteobacteria	Betaproteobacteria	Burkholderiales	Burkholderiaceae	Burkholderia	Burkholderia ubonensis	strain=RF32-BP3
>GCF_001150945.1	Firmicutes	Bacilli	Lactobacillales	Streptococcaceae	Streptococcus	Streptococcus pneumoniae	strain=SMRU1343
>GCF_900200785.1	Proteobacteria	Betaproteobacteria	Neisseriales	Neisseriaceae	Neisseria	Neisseria meningitidis	strain=Neisseria meningitidis
>GCF_001332155.1	Proteobacteria	Betaproteobacteria	Burkholderiales	Alcaligenaceae	Bordetella	Bordetella pertussis	strain=B327
>GCF_000366105.1	Proteobacteria	Alphaproteobacteria	Rhizobiales	Brucellaceae	Brucella	Brucella abortus 65/110	strain=65/110
>GCF_002586265.1	Firmicutes	Bacilli	Bacillales	Bacillaceae	Bacillus	Bacillus cereus	strain=AFS030086
>GCF_000154285.1	Firmicutes	Erysipelotrichia	Erysipelotrichales	Erysipelotrichaceae	Absiella	Absiella dolichum DSM 3991	strain=DSM 3991
>GCF_001361435.1	Proteobacteria	Gammaproteobacteria	Enterobacterales	Enterobacteriaceae	Salmonella	Salmonella enterica subsp. enterica serovar Typhi	strain=UI3564
>GCF_900148505.1	Proteobacteria	Alphaproteobacteria	Rhizobiales	Xanthobacteraceae	Pseudoxanthobacter	Pseudoxanthobacter soli DSM 19599	strain=DSM 19599
>GCF_001564715.1	Firmicutes	Bacilli	Bacillales	Listeriaceae	Listeria	Listeria monocytogenes	strain=LM06-01023
>GCF_000818715.1	Proteobacteria	Gammaproteobacteria	Vibrionales	Vibrionaceae	Vibrio	Vibrio jasicida	strain=200612G
>GCF_003186185.1	Proteobacteria	Betaproteobacteria	Burkholderiales	Alcaligenaceae	Bordetella	Bordetella bronchiseptica	strain=E010
>GCF_001859325.1	Proteobacteria	Betaproteobacteria	Neisseriales	Neisseriaceae	Neisseria	Neisseria gonorrhoeae	strain=USO_SI11004
>GCF_900179465.1	Firmicutes	Bacilli	Lactobacillales	Enterococcaceae	Enterococcus	Enterococcus faecium	strain=VREN1533
>GCF_002810735.1	Proteobacteria	Gammaproteobacteria	Enterobacterales	Enterobacteriaceae	Escherichia	Escherichia coli	strain=KCJK6265
>GCF_000516855.1	Proteobacteria	Gammaproteobacteria	Enterobacterales	Enterobacteriaceae	Salmonella	Salmonella enterica subsp. enterica serovar Virchow str. SVQ1	strain=SVQ1
>GCF_002777155.1	Chlamydiae	Chlamydiia	Chlamydiales	Chlamydiaceae	Chlamydia	Chlamydia trachomatis	strain=SQ19
>GCF_001515505.1	Proteobacteria	Gammaproteobacteria	Enterobacterales	Enterobacteriaceae	Leclercia	Leclercia adecarboxylata ATCC 23216 = NBRC 102595	strain=NBRC 102595
>GCF_000552165.1	Firmicutes	Bacilli	Bacillales	Staphylococcaceae	Staphylococcus	Staphylococcus aureus M0107	strain=M0107
>GCF_900020955.1	Firmicutes	Bacilli	Lactobacillales	Streptococcaceae	Streptococcus	Streptococcus pneumoniae	strain=2842STDY5753484
>GCF_000183115.1	Proteobacteria	Betaproteobacteria	Nitrosomonadales	Methylophilaceae	Methylovorus	Methylovorus sp. MP688	strain=MP688
>GCF_001907955.1	Proteobacteria	Gammaproteobacteria	Enterobacterales	Enterobacteriaceae	Klebsiella	Klebsiella pneumoniae	strain=301
>GCF_900084595.1	Proteobacteria	Gammaproteobacteria	Enterobacterales	Enterobacteriaceae	Klebsiella	Klebsiella pneumoniae	strain=k1780
>GCF_003611295.1	Spirochaetes	Spirochaetia	Spirochaetales	Spirochaetaceae	Treponema	Treponema pallidum subsp. pertenue	strain=Kampung Dalan K363
>GCF_900065185.1	Firmicutes	Bacilli	Lactobacillales	Streptococcaceae	Streptococcus	Streptococcus pneumoniae	strain=2690STDY5561910
>GCF_900495675.1	Proteobacteria	Gammaproteobacteria	Pseudomonadales	Moraxellaceae	Acinetobacter	Acinetobacter baumannii	strain=4300STDY7045797
>GCF_002334025.1	Proteobacteria	Gammaproteobacteria	Enterobacterales	Enterobacteriaceae	Enterobacter	Enterobacter hormaechei	strain=TUM10689
>GCF_900452515.1	Proteobacteria	Gammaproteobacteria	Legionellales	Legionellaceae	Legionella	Legionella birminghamensis	strain=NCTC12437
>GCF_002461695.1	Proteobacteria	Gammaproteobacteria	Enterobacterales	Enterobacteriaceae	Escherichia	Escherichia coli	strain=MOD1-EC1389
>GCF_002212785.1	Proteobacteria	Gammaproteobacteria	Enterobacterales	Enterobacteriaceae	Escherichia	Escherichia coli	strain=KCJK1791
>GCF_002202195.1	Proteobacteria	Gammaproteobacteria	Enterobacterales	Enterobacteriaceae	Klebsiella	Klebsiella pneumoniae	strain=AR_0139
>GCF_002236305.1	Proteobacteria	Gammaproteobacteria	Enterobacterales	Enterobacteriaceae	Klebsiella	Klebsiella pneumoniae	strain=38
>GCF_001665155.1	Proteobacteria	Gammaproteobacteria	Pseudomonadales	Moraxellaceae	Acinetobacter	Acinetobacter baumannii	strain=CCF14
>GCF_002302165.1	Firmicutes	Clostridia	Clostridiales	Peptostreptococcaceae	Clostridioides	Clostridioides difficile	strain=7459-G/ST8
>GCF_900039015.1	Firmicutes	Bacilli	Bacillales	Staphylococcaceae	Staphylococcus	Staphylococcus aureus	strain=st1310
>GCF_000164195.1	Proteobacteria	Gammaproteobacteria	Enterobacterales	Enterobacteriaceae	Escherichia	Escherichia coli MS 198-1	strain=MS 198-1
>GCF_001401165.1	Proteobacteria	Gammaproteobacteria	Pseudomonadales	Pseudomonadaceae	Pseudomonas	Pseudomonas amygdali pv. ulmi	strain=ICMP3962
>GCF_002855015.1	Proteobacteria	Gammaproteobacteria	Enterobacterales	Enterobacteriaceae	Klebsiella	Klebsiella pneumoniae	strain=COL-Kpn90
>GCF_001891805.1	Proteobacteria	Gammaproteobacteria	Enterobacterales	Enterobacteriaceae	Escherichia	Escherichia coli	strain=477
>GCF_000693515.1	Proteobacteria	Gammaproteobacteria	Enterobacterales	Enterobacteriaceae	Klebsiella	Klebsiella pneumoniae CHS 27	strain=CHS 27
>GCF_001244105.1	Proteobacteria	Gammaproteobacteria	Enterobacterales	Enterobacteriaceae	Salmonella	Salmonella enterica subsp. enterica serovar Typhimurium var. 5-	strain=CVM N47728
>GCF_002093515.1	Firmicutes	Bacilli	Lactobacillales	Streptococcaceae	Streptococcus	Streptococcus oralis subsp. tigurinus	strain=AZ_14
>GCF_002527075.1	Firmicutes	Bacilli	Bacillales	Listeriaceae	Listeria	Listeria monocytogenes	strain=CFSAN045867
>GCF_001649625.1	Proteobacteria	Gammaproteobacteria	Pseudomonadales	Moraxellaceae	Acinetobacter	Acinetobacter baumannii	strain=LIM552
>GCF_000569495.1	Firmicutes	Bacilli	Bacillales	Staphylococcaceae	Staphylococcus	Staphylococcus aureus T54280	strain=T54280
>GCF_002145125.1	Proteobacteria	Gammaproteobacteria	Pseudomonadales	Moraxellaceae	Acinetobacter	Acinetobacter baumannii	strain=ARLG1896
>GCF_900251905.1	Firmicutes	Bacilli	Bacillales	Staphylococcaceae	Staphylococcus	Staphylococcus aureus	strain=M3936
>GCF_002532175.1	Firmicutes	Bacilli	Lactobacillales	Lactobacillaceae	Lactobacillus	Lactobacillus plantarum	strain=M92C
>GCF_900131395.1	Actinobacteria	Actinobacteria	Corynebacteriales	Mycobacteriaceae	Mycobacteroides	Mycobacteroides abscessus subsp. abscessus	strain=255
>GCF_001328195.1	Actinobacteria	Actinobacteria	Corynebacteriales	Mycobacteriaceae	Mycobacterium	Mycobacterium tuberculosis	strain=Bir 152
>GCF_001635225.1	Proteobacteria	Gammaproteobacteria	Oceanospirillales	Oleiphilaceae	Oleiphilus	Oleiphilus sp. HI0086	strain=HI0086
>GCF_002920335.1	Proteobacteria	Gammaproteobacteria	Enterobacterales	Yersiniaceae	Serratia	Serratia marcescens	strain=ID147729
>GCF_900018275.1	Firmicutes	Bacilli	Bacillales	Staphylococcaceae	Staphylococcus	Staphylococcus aureus	strain=st1388
>GCF_900125105.1	Firmicutes	Bacilli	Bacillales	Staphylococcaceae	Staphylococcus	Staphylococcus aureus	strain=3688STDY6125022
>GCF_000215185.1	Proteobacteria	Gammaproteobacteria	Enterobacterales	Enterobacteriaceae	Escherichia	Escherichia coli 96.0497	strain=96.0497
>GCF_001680425.1	Proteobacteria	Gammaproteobacteria	Pseudomonadales	Moraxellaceae	Acinetobacter	Acinetobacter baumannii	strain=HJ19-2
>GCF_001569865.1	Proteobacteria	Gammaproteobacteria	Enterobacterales	Enterobacteriaceae	Salmonella	Salmonella enterica	strain=NGUA17
>GCF_000531385.1	Firmicutes	Clostridia	Clostridiales	Peptostreptococcaceae	Clostridioides	Clostridioides difficile E16	strain=E16
>GCF_000610765.1	Firmicutes	Bacilli	Bacillales	Staphylococcaceae	Staphylococcus	Staphylococcus aureus DAR3236	strain=DAR3236
>GCF_000549745.1	Firmicutes	Bacilli	Bacillales	Staphylococcaceae	Staphylococcus	Staphylococcus aureus M1361	strain=M1361
>GCF_001128045.1	Firmicutes	Bacilli	Lactobacillales	Streptococcaceae	Streptococcus	Streptococcus pneumoniae	strain=SMRU2206
>GCF_900029135.1	Firmicutes	Bacilli	Bacillales	Listeriaceae	Listeria	Listeria monocytogenes	strain=2842STDY5753864
>GCF_001701985.1	Proteobacteria	Gammaproteobacteria	Enterobacterales	Enterobacteriaceae	Klebsiella	Klebsiella pneumoniae	strain=5_GR_13
>GCF_900095825.1	Firmicutes	Negativicutes	Acidaminococcales	Acidaminococcaceae	Acidaminococcus	Acidaminococcus massiliensis	strain=Marseille-P2828
>GCF_001879855.1	Proteobacteria	Gammaproteobacteria	Enterobacterales	Enterobacteriaceae	Salmonella	Salmonella enterica subsp. enterica serovar Oranienburg	strain=CFSAN039521
>GCF_000162035.1	Proteobacteria	Gammaproteobacteria	Pseudomonadales	Moraxellaceae	Acinetobacter	Acinetobacter calcoaceticus RUH2202	strain=RUH2202
>GCF_000011885.1	Proteobacteria	Gammaproteobacteria	Enterobacterales	Enterobacteriaceae	Salmonella	Salmonella enterica subsp. enterica serovar Paratyphi A str. ATCC 9150	strain=ATCC 9150
>GCF_900122645.1	Actinobacteria	Actinobacteria	Corynebacteriales	Mycobacteriaceae	Mycobacterium	Mycobacterium tuberculosis	strain=2926STDY5723835
>GCF_900145325.1	Proteobacteria	Gammaproteobacteria	Pseudomonadales	Pseudomonadaceae	Pseudomonas	Pseudomonas aeruginosa
>GCF_001117945.1	Firmicutes	Bacilli	Lactobacillales	Streptococcaceae	Streptococcus	Streptococcus pneumoniae	strain=SMRU3111
>GCF_900064665.1	Firmicutes	Bacilli	Lactobacillales	Streptococcaceae	Streptococcus	Streptococcus suis	strain=SS1001
>GCF_000222685.1	Proteobacteria	Gammaproteobacteria	Vibrionales	Vibrionaceae	Vibrio	Vibrio nigripulchritudo ATCC 27043	strain=ATCC 27043
>GCF_000069785.1	Proteobacteria	Betaproteobacteria	Burkholderiales	Burkholderiaceae	Cupriavidus	Cupriavidus taiwanensis LMG 19424	strain=LMG19424
>GCF_900468695.1	Proteobacteria	Alphaproteobacteria	Rhizobiales			Rhizobiales bacterium
>GCF_900009705.1	Firmicutes	Clostridia	Clostridiales	Peptostreptococcaceae	Clostridioides	Clostridioides difficile
>GCF_003419545.1	Firmicutes	Bacilli	Bacillales	Staphylococcaceae	Staphylococcus	Staphylococcus aureus	strain=M1K096
>GCF_000638495.1	Firmicutes	Bacilli	Bacillales	Staphylococcaceae	Staphylococcus	Staphylococcus aureus C0673	strain=C0673
>GCF_000790285.1	Proteobacteria	Gammaproteobacteria	Pseudomonadales	Pseudomonadaceae	Pseudomonas	Pseudomonas aeruginosa	strain=AZPAE15046
>GCF_003185385.1	Firmicutes	Bacilli	Bacillales	Staphylococcaceae	Staphylococcus	Staphylococcus pseudintermedius	strain=ST501 1
>GCF_001220105.1	Proteobacteria	Gammaproteobacteria	Enterobacterales	Enterobacteriaceae	Salmonella	Salmonella enterica subsp. enterica serovar Typhimurium str. DT104	strain=H102
>GCF_002941205.1	Proteobacteria	Gammaproteobacteria	Enterobacterales	Enterobacteriaceae	Escherichia	Escherichia coli	strain=YH17187
>GCF_000322185.1	Firmicutes	Bacilli	Lactobacillales	Enterococcaceae	Enterococcus	Enterococcus faecium EnGen0043	strain=E2134
>GCF_001266435.1	Proteobacteria	Gammaproteobacteria	Enterobacterales	Enterobacteriaceae	Escherichia	Escherichia coli	strain=403341
>GCF_000486405.2	Proteobacteria	Gammaproteobacteria	Enterobacterales	Enterobacteriaceae	Salmonella	Salmonella enterica subsp. enterica serovar Tennessee str. TXSC_TXSC08-19	strain=TXSC_TXSC08-19
>GCF_001451325.1	Proteobacteria	Gammaproteobacteria	Pseudomonadales	Pseudomonadaceae	Pseudomonas	Pseudomonas aeruginosa	strain=WH-SGI-V-07410
>GCF_000386765.2	Proteobacteria	Betaproteobacteria	Neisseriales	Neisseriaceae	Neisseria	Neisseria meningitidis 73704	strain=73704
>GCF_001158985.1	Proteobacteria	Gammaproteobacteria	Enterobacterales	Enterobacteriaceae	Salmonella	Salmonella enterica subsp. enterica serovar Typhi	strain=np31
>GCF_000579515.1	Firmicutes	Bacilli	Bacillales	Staphylococcaceae	Staphylococcus	Staphylococcus aureus H56219	strain=H56219
>GCF_001152925.1	Firmicutes	Bacilli	Lactobacillales	Streptococcaceae	Streptococcus	Streptococcus pneumoniae	strain=R34-3072
>GCF_002800465.1	Actinobacteria	Actinobacteria	Corynebacteriales	Mycobacteriaceae	Mycobacteroides	Mycobacteroides abscessus subsp. abscessus	strain=A312
>GCF_002065155.1	Proteobacteria	Gammaproteobacteria	Enterobacterales	Enterobacteriaceae	Salmonella	Salmonella enterica subsp. enterica serovar Rissen	strain=BCW_2764
>GCF_003055045.1	Firmicutes	Bacilli	Bacillales	Bacillaceae	Bacillus	Bacillus sporothermodurans	strain=SAD
>GCF_001675655.1	Firmicutes	Bacilli	Bacillales	Bacillaceae	Bacillus	Bacillus pumilus	strain=CB01
>GCF_002075615.1	Proteobacteria	Gammaproteobacteria	Enterobacterales	Enterobacteriaceae	Cronobacter	Cronobacter sakazakii	strain=MOD1-H482
>GCF_900133825.1	Actinobacteria	Actinobacteria	Corynebacteriales	Mycobacteriaceae	Mycobacteroides	Mycobacteroides abscessus subsp. massiliense	strain=928
>GCF_000211545.4	Tenericutes	Mollicutes	Mycoplasmatales	Mycoplasmataceae	Mycoplasma	Mycoplasma gallisepticum S6	strain=S6
>GCF_900125235.1	Firmicutes	Bacilli	Bacillales	Staphylococcaceae	Staphylococcus	Staphylococcus aureus	strain=3688STDY6125036
>GCF_000562915.1	Firmicutes	Bacilli	Bacillales	Staphylococcaceae	Staphylococcus	Staphylococcus aureus T12805	strain=T12805
>GCF_000665885.1	Actinobacteria	Actinobacteria	Corynebacteriales	Mycobacteriaceae	Mycobacterium	Mycobacterium tuberculosis T85	strain=T85
>GCF_000407685.1	Proteobacteria	Gammaproteobacteria	Enterobacterales	Enterobacteriaceae	Escherichia	Escherichia coli KTE3	strain=KTE3
>GCF_000683895.1	Firmicutes	Bacilli	Bacillales	Staphylococcaceae	Staphylococcus	Staphylococcus aureus VET0197R	strain=VET0197R
>GCF_001111185.1	Proteobacteria	Gammaproteobacteria	Enterobacterales	Enterobacteriaceae	Salmonella	Salmonella enterica subsp. enterica serovar Typhi	strain=2001-100510
>GCF_000275505.2	Proteobacteria	Epsilonproteobacteria	Campylobacterales	Helicobacteraceae	Helicobacter	Helicobacter pylori Hp P-2b	strain=Hp P-2b
>GCF_000449025.2	Firmicutes	Clostridia	Clostridiales	Peptostreptococcaceae	Clostridioides	Clostridioides difficile CD43	strain=CD43
>GCF_001337015.1	Firmicutes	Bacilli	Lactobacillales	Streptococcaceae	Streptococcus	Streptococcus pneumoniae	strain=SMRU931
>GCF_001364635.1	Proteobacteria	Gammaproteobacteria	Enterobacterales	Enterobacteriaceae	Salmonella	Salmonella enterica subsp. enterica serovar Typhi	strain=ty2-134
>GCF_900029035.1	Proteobacteria	Betaproteobacteria	Neisseriales	Neisseriaceae	Neisseria	Neisseria meningitidis	strain=2842STDY5881254
>GCF_900166575.1	Firmicutes	Bacilli	Bacillales	Bacillaceae	Halobacillus	Halobacillus salinus	strain=Marseille-P2480
>GCF_002270415.1	Proteobacteria	Alphaproteobacteria	Rhizobiales	Phyllobacteriaceae	Mesorhizobium	Mesorhizobium sophorae	strain=ICMP 19535
>GCF_002843965.1	Actinobacteria	Actinobacteria	Micrococcales	Microbacteriaceae	Microbacterium	Microbacterium hominis	strain=SJTG1
>GCF_002098235.1	Proteobacteria	Gammaproteobacteria	Vibrionales	Vibrionaceae	Vibrio	Vibrio cholerae	strain=CISM_302029
>GCF_001117425.1	Proteobacteria	Betaproteobacteria	Neisseriales	Neisseriaceae	Neisseria	Neisseria meningitidis	strain=NM2381
>GCF_001068995.1	Firmicutes	Bacilli	Bacillales	Staphylococcaceae	Staphylococcus	Staphylococcus epidermidis	strain=1289_SEPI
>GCF_900177715.1	Proteobacteria	Alphaproteobacteria	Sphingomonadales	Erythrobacteraceae	Altererythrobacter	Altererythrobacter xiamenensis	strain=CGMCC 1.12494
>GCF_001220925.1	Proteobacteria	Gammaproteobacteria	Enterobacterales	Enterobacteriaceae	Salmonella	Salmonella enterica subsp. enterica serovar Typhimurium str. DT104	strain=H110
>GCF_900050795.1	Firmicutes	Bacilli	Lactobacillales	Streptococcaceae	Streptococcus	Streptococcus suis	strain=LSS24
>GCF_002941485.1	Proteobacteria	Gammaproteobacteria	Enterobacterales	Enterobacteriaceae	Escherichia	Escherichia coli	strain=YH17162
>GCF_001357595.1	Proteobacteria	Gammaproteobacteria	Enterobacterales	Enterobacteriaceae	Salmonella	Salmonella enterica subsp. enterica serovar Typhi	strain=07-5320
>GCF_002523025.1	Firmicutes	Bacilli	Bacillales	Listeriaceae	Listeria	Listeria monocytogenes	strain=CFSAN049187
>GCF_900250635.1	Firmicutes	Bacilli	Bacillales	Staphylococcaceae	Staphylococcus	Staphylococcus aureus	strain=H1772
>GCF_000741715.1	Actinobacteria	Actinobacteria	Bifidobacteriales	Bifidobacteriaceae	Bifidobacterium	Bifidobacterium saguini DSM 23967	strain=DSM 23967
>GCF_900466405.1	Proteobacteria	Alphaproteobacteria	Rhizobiales			Rhizobiales bacterium
>GCF_000765485.1	Proteobacteria	Alphaproteobacteria	Rhodobacterales	Rhodobacteraceae	Thalassobacter	Thalassobacter sp. 16PALIMAR09	strain=16PALIMAR09
>GCF_900037575.1	Proteobacteria	Gammaproteobacteria	Enterobacterales	Enterobacteriaceae	Salmonella	Salmonella enterica subsp. enterica serovar Typhi	strain=3135STDY5861196
>GCF_001667105.1	Actinobacteria	Actinobacteria	Corynebacteriales	Mycobacteriaceae	Mycobacterium	Mycobacterium sp. 852002-51152_SCH6134967	strain=852002-51152_SCH6134967
>GCF_002242685.1	Proteobacteria	Gammaproteobacteria	Aeromonadales	Aeromonadaceae	Oceanimonas	Oceanimonas doudoroffii	strain=ATCC 27123
>GCF_000313465.1	Proteobacteria	Gammaproteobacteria	Enterobacterales	Enterobacteriaceae	Klebsiella	Klebsiella pneumoniae subsp. pneumoniae ST258-K26BO	strain=ST258-K26BO
>GCF_003049025.1	Proteobacteria	Epsilonproteobacteria	Campylobacterales	Campylobacteraceae	Campylobacter	Campylobacter concisus	strain=H11O-S1
>GCF_900476615.1	Proteobacteria	Gammaproteobacteria	Pseudomonadales	Moraxellaceae	Acinetobacter	Acinetobacter baumannii	strain=Ab66
>GCF_900167365.1	Proteobacteria	Alphaproteobacteria	Rhizobiales	Aurantimonadaceae	Consotaella	Consotaella salsifontis	strain=USBA 369
>GCF_001947065.1	Actinobacteria	Actinobacteria	Corynebacteriales	Mycobacteriaceae	Mycobacterium	Mycobacterium tuberculosis	strain=I0005247-7
>GCF_001425645.1	Actinobacteria	Actinobacteria	Micrococcales	Microbacteriaceae	Microbacterium	Microbacterium sp. Root322	strain=Root322
>GCF_000229825.1	Firmicutes	Bacilli	Lactobacillales	Streptococcaceae	Streptococcus	Streptococcus mutans TCI-278	strain=TCI-278
>GCF_002290185.1	Firmicutes	Bacilli	Lactobacillales	Lactobacillaceae	Lactobacillus	Lactobacillus plantarum	strain=BDGP2
>GCF_001809765.1	Firmicutes	Bacilli	Lactobacillales	Lactobacillaceae	Lactobacillus	Lactobacillus sp. HMSC064F12	strain=HMSC064F12
>GCF_002896695.1	Firmicutes	Bacilli	Bacillales	Bacillaceae	Bacillus	Bacillus anthracis	strain=Kafkas-60
>GCF_001077865.1	Proteobacteria	Gammaproteobacteria	Enterobacterales	Enterobacteriaceae	Escherichia	Escherichia coli	strain=KIC-1
>GCF_000795725.1	Proteobacteria	Gammaproteobacteria	Pseudomonadales	Pseudomonadaceae	Pseudomonas	Pseudomonas aeruginosa	strain=AZPAE13880
>GCF_001619355.1	Firmicutes	Bacilli	Bacillales	Bacillaceae	Bacillus	Bacillus cereus	strain=B4088
>GCF_003289555.1	Proteobacteria	Epsilonproteobacteria	Campylobacterales	Campylobacteraceae	Campylobacter	Campylobacter hyointestinalis subsp. lawsonii	strain=RM10071
>GCF_001445295.1	Actinobacteria	Actinobacteria	Corynebacteriales	Mycobacteriaceae	Mycobacterium	Mycobacterium tuberculosis	strain=C53_20899
>GCF_001827585.1	Firmicutes	Bacilli	Bacillales	Listeriaceae	Listeria	Listeria monocytogenes	strain=NRRL B-33997
>GCF_002863725.1	Proteobacteria	Gammaproteobacteria	Vibrionales	Vibrionaceae	Vibrio	Vibrio vulnificus	strain=FORC_054
>GCF_001253035.1	Proteobacteria	Gammaproteobacteria	Vibrionales	Vibrionaceae	Vibrio	Vibrio cholerae	strain=1346
>GCF_000381245.1	Proteobacteria	Gammaproteobacteria	Chromatiales	Ectothiorhodospiraceae	Thioalkalivibrio	Thioalkalivibrio sp. ALD1	strain=ALD1
>GCF_001652715.1	Firmicutes	Bacilli	Lactobacillales	Enterococcaceae	Enterococcus	Enterococcus faecium	strain=17OM39
>GCF_001489035.1	Proteobacteria	Epsilonproteobacteria	Campylobacterales	Campylobacteraceae	Campylobacter	Campylobacter coli	strain=n/a
>GCF_900127275.1	Actinobacteria	Actinobacteria	Corynebacteriales	Mycobacteriaceae	Mycobacterium	Mycobacterium tuberculosis	strain=2926STDY5723656
>GCF_003053885.1	Actinobacteria	Actinobacteria	Propionibacteriales	Nocardioidaceae	Nocardioides	Nocardioides sp. CF204	strain=CF204
>GCF_900054805.1	Firmicutes	Bacilli	Lactobacillales	Streptococcaceae	Streptococcus	Streptococcus pneumoniae	strain=2690STDY5561676
>GCF_002922555.1	Firmicutes	Bacilli	Bacillales	Staphylococcaceae	Staphylococcus	Staphylococcus pseudintermedius	strain=742
>GCF_003096695.1	Bacteroidetes	Bacteroidia	Bacteroidales	Porphyromonadaceae	Porphyromonas	Porphyromonas loveana	strain=DSM 28520
>GCF_002878795.1	Firmicutes	Bacilli	Bacillales	Listeriaceae	Listeria	Listeria monocytogenes	strain=V2157
>GCF_900240995.1	Firmicutes	Bacilli	Bacillales	Bacillaceae	Bacillus	Bacillus sp. Marseille-P3661	strain=Marseille-P3661
>GCF_000473105.1	Proteobacteria	Alphaproteobacteria	Rhodobacterales	Rhodobacteraceae	Phaeobacter	Phaeobacter inhibens DSM 16374	strain=DSM 16374
>GCF_003115905.1	Proteobacteria	Gammaproteobacteria	Enterobacterales	Enterobacteriaceae	Klebsiella	Klebsiella variicola	strain=NL49
>GCF_002031465.1	Proteobacteria	Gammaproteobacteria	Enterobacterales	Enterobacteriaceae	Salmonella	Salmonella enterica subsp. enterica serovar Saintpaul	strain=N28730
>GCF_001833145.1	Proteobacteria	Gammaproteobacteria	Enterobacterales	Enterobacteriaceae	Salmonella	Salmonella enterica	strain=CFSAN044904
>GCF_002904195.1	Proteobacteria	Gammaproteobacteria	Enterobacterales	Pectobacteriaceae	Pectobacterium	Pectobacterium carotovorum subsp. odoriferum	strain=Q166
>GCF_002795485.1	Proteobacteria	Gammaproteobacteria	Enterobacterales	Enterobacteriaceae	Klebsiella	Klebsiella pneumoniae	strain=ID10
>GCF_003039055.1	Proteobacteria	Gammaproteobacteria	Pseudomonadales	Moraxellaceae	Acinetobacter	Acinetobacter baumannii	strain=ACM-12
>GCF_900062735.1	Proteobacteria	Gammaproteobacteria	Legionellales	Legionellaceae	Legionella	Legionella pneumophila	strain=2532STDY5467567
>GCF_900457635.1	Firmicutes	Bacilli	Bacillales	Staphylococcaceae	Staphylococcus	Staphylococcus aureus	strain=NCTC12880
>GCF_003113415.1	Proteobacteria	Gammaproteobacteria	Enterobacterales	Enterobacteriaceae	Escherichia	Escherichia coli O26	strain=NIID141425
>GCF_002248255.1	Proteobacteria	Gammaproteobacteria	Enterobacterales	Enterobacteriaceae	Escherichia	Escherichia coli	strain=ECPUTH02
>GCF_000555365.1	Firmicutes	Bacilli	Bacillales	Staphylococcaceae	Staphylococcus	Staphylococcus aureus M0380	strain=M0380
>GCF_001339275.1	Firmicutes	Bacilli	Lactobacillales	Streptococcaceae	Streptococcus	Streptococcus pneumoniae	strain=21
>GCF_000948605.1	Proteobacteria	Gammaproteobacteria	Enterobacterales	Enterobacteriaceae	Escherichia	Escherichia coli	strain=OLC-1051
>GCF_003387585.1	Proteobacteria	Gammaproteobacteria	Pseudomonadales	Pseudomonadaceae	Pseudomonas	Pseudomonas sp. OV397	strain=OV397
>GCF_001407115.1	Proteobacteria	Epsilonproteobacteria	Campylobacterales	Campylobacteraceae	Campylobacter	Campylobacter jejuni	strain=Campylobacter jejuni
>GCF_900130885.1	Actinobacteria	Actinobacteria	Corynebacteriales	Mycobacteriaceae	Mycobacteroides	Mycobacteroides abscessus subsp. massiliense	strain=211
>GCF_000632395.1	Proteobacteria	Gammaproteobacteria	Enterobacterales	Enterobacteriaceae	Enterobacter	Enterobacter asburiae L1	strain=L1
>GCF_001844585.1	Actinobacteria	Actinobacteria	Corynebacteriales	Mycobacteriaceae	Mycobacterium	Mycobacterium tuberculosis	strain=I0003766-8
>GCF_002459985.1	Proteobacteria	Gammaproteobacteria	Enterobacterales	Enterobacteriaceae	Escherichia	Escherichia coli	strain=MOD1-EC1661
>GCF_003600425.1	Proteobacteria	Betaproteobacteria	Neisseriales	Neisseriaceae	Neisseria	Neisseria meningitidis	strain=MRSN430991
>GCF_001044255.1	Actinobacteria	Actinobacteria	Corynebacteriales	Mycobacteriaceae	Mycolicibacterium	Mycolicibacterium chubuense	strain=DSM 44219
>GCF_002155305.1	Proteobacteria	Alphaproteobacteria	Sphingomonadales	Erythrobacteraceae	Porphyrobacter	Porphyrobacter dokdonensis	strain=DSM 17193
>GCF_001346975.1	Firmicutes	Bacilli	Lactobacillales	Streptococcaceae	Streptococcus	Streptococcus pneumoniae	strain=SMRU2741
>GCF_001957225.1	Proteobacteria	Gammaproteobacteria	Enterobacterales	Enterobacteriaceae	Escherichia	Escherichia coli	strain=ICBEC2AM
>GCF_900009255.1	Firmicutes	Clostridia	Clostridiales	Peptostreptococcaceae	Clostridioides	Clostridioides difficile
>GCF_000343995.1	Proteobacteria	Gammaproteobacteria	Enterobacterales	Yersiniaceae	Yersinia	Yersinia pseudotuberculosis B-6863	strain=B-6863
>GCF_000283875.1	Proteobacteria	Gammaproteobacteria	Enterobacterales	Erwiniaceae	Pantoea	Pantoea ananatis LMG 5342	strain=LMG 5342
>GCF_003345475.1	Proteobacteria	Gammaproteobacteria	Enterobacterales	Enterobacteriaceae	Klebsiella	Klebsiella pneumoniae	strain=GB015
>GCF_002913575.1	Proteobacteria	Epsilonproteobacteria	Campylobacterales	Campylobacteraceae	Campylobacter	Campylobacter concisus	strain=AAUH-8UCpp
>GCF_000619925.1	Spirochaetes	Spirochaetia	Spirochaetales	Spirochaetaceae	Treponema	Treponema sp. C6A8	strain=C6A8
>GCF_900201335.1	Proteobacteria	Betaproteobacteria	Neisseriales	Neisseriaceae	Neisseria	Neisseria meningitidis	strain=Neisseria meningitidis
>GCF_002137515.1	Proteobacteria	Gammaproteobacteria	Pseudomonadales	Moraxellaceae	Acinetobacter	Acinetobacter nosocomialis	strain=PR324
>GCF_001436615.1	Firmicutes	Bacilli	Lactobacillales	Lactobacillaceae	Lactobacillus	Lactobacillus camelliae DSM 22697 = JCM 13995	strain=DSM 22697
>GCF_002221165.1	Proteobacteria	Gammaproteobacteria	Vibrionales	Vibrionaceae	Vibrio	Vibrio parahaemolyticus	strain=MAVP-14
>GCF_000524865.1	Proteobacteria	Gammaproteobacteria	Enterobacterales	Enterobacteriaceae	Salmonella	Salmonella enterica subsp. enterica serovar Bovismorbificans str. Sal615	strain=Sal615
>GCF_001307215.1	Proteobacteria	Gammaproteobacteria	Enterobacterales	Enterobacteriaceae	Escherichia	Escherichia coli O157:H7	strain=WS4202
>GCF_003194165.1	Firmicutes	Bacilli	Bacillales	Staphylococcaceae	Staphylococcus	Staphylococcus aureus	strain=101110041-3
>GCF_900113725.1	Proteobacteria	Alphaproteobacteria	Rhizobiales	Bradyrhizobiaceae	Bradyrhizobium	Bradyrhizobium sp. cf659	strain=CF659
>GCF_003572115.1	Proteobacteria	Gammaproteobacteria	Enterobacterales	Enterobacteriaceae	Shigella	Shigella dysenteriae	strain=DMB SH20196
>GCF_000370725.1	Proteobacteria	Alphaproteobacteria	Rhizobiales	Brucellaceae	Brucella	Brucella melitensis UK14/06	strain=UK14/06
>GCF_002884365.1	Proteobacteria	Gammaproteobacteria	Pseudomonadales	Pseudomonadaceae	Pseudomonas	Pseudomonas sp. DP16D-E2	strain=DP16D-E2
>GCF_900042255.1	Firmicutes	Bacilli	Bacillales	Staphylococcaceae	Staphylococcus	Staphylococcus aureus	strain=st1690
>GCF_001273275.1	Firmicutes	Clostridia	Clostridiales	Clostridiaceae	Clostridium	Clostridium botulinum	strain=ATCC 7949
>GCF_900157945.1	Proteobacteria	Gammaproteobacteria	Enterobacterales	Enterobacteriaceae	Shigella	Shigella sonnei	strain=2090STDY5461799
>GCF_900184825.1	Proteobacteria	Alphaproteobacteria	Rhodobacterales	Rhodobacteraceae	Tropicibacter	Tropicibacter phthalicicus	strain=CECT 8649
>GCF_001044795.1	Firmicutes	Bacilli	Bacillales	Bacillaceae	Bacillus	Bacillus cereus	strain=MHI 86
>GCF_900157125.1	Actinobacteria	Actinobacteria	Bifidobacteriales	Bifidobacteriaceae	Bifidobacterium	Bifidobacterium breve
>GCF_000732045.1	Proteobacteria	Gammaproteobacteria	Enterobacterales	Enterobacteriaceae	Salmonella	Salmonella enterica subsp. enterica serovar Give	strain=CFSAN012622
>GCF_001981055.1	Proteobacteria	Betaproteobacteria	Burkholderiales	Burkholderiaceae	Burkholderia	Burkholderia pseudomallei	strain=2381c
>GCF_001392855.1	Actinobacteria	Actinobacteria	Corynebacteriales	Mycobacteriaceae	Mycobacterium	Mycobacterium tuberculosis	strain=Bir 422
>GCF_002510355.1	Proteobacteria	Gammaproteobacteria	Enterobacterales	Enterobacteriaceae	Escherichia	Escherichia coli	strain=MOD1-EC6540
>GCF_001612315.1	Proteobacteria	Gammaproteobacteria	Pseudomonadales	Moraxellaceae	Acinetobacter	Acinetobacter baumannii	strain=AB4795
>GCF_001601975.1	Firmicutes	Bacilli	Lactobacillales	Streptococcaceae	Streptococcus	Streptococcus parauberis	strain=RP17
>GCF_001353095.1	Firmicutes	Bacilli	Bacillales	Staphylococcaceae	Staphylococcus	Staphylococcus aureus	strain=USFL244
>GCF_000663685.1	Actinobacteria	Actinobacteria	Corynebacteriales	Mycobacteriaceae	Mycobacterium	Mycobacterium tuberculosis M1782	strain=M1782
>GCF_002065915.1	Proteobacteria	Gammaproteobacteria	Enterobacterales	Enterobacteriaceae	Salmonella	Salmonella enterica subsp. enterica serovar Concord	strain=BCW_2664
>GCF_003360635.1	Proteobacteria	Gammaproteobacteria	Enterobacterales	Enterobacteriaceae	Escherichia	Escherichia coli	strain=ECI-2385
>GCF_000284955.1	Proteobacteria	Gammaproteobacteria	Enterobacterales	Yersiniaceae	Yersinia	Yersinia enterocolitica subsp. palearctica 647/5307	strain=647/5307
>GCF_002118315.1	Proteobacteria	Alphaproteobacteria	Kiloniellales	Kiloniellaceae	Kiloniella	Kiloniella majae	strain=M56.1
>GCF_900050135.1	Firmicutes	Bacilli	Lactobacillales	Streptococcaceae	Streptococcus	Streptococcus pneumoniae	strain=65D32344
>GCF_000594745.1	Firmicutes	Bacilli	Bacillales	Staphylococcaceae	Staphylococcus	Staphylococcus aureus H84956	strain=H84956
>GCF_002886335.1	Actinobacteria	Actinobacteria	Corynebacteriales	Mycobacteriaceae	Mycobacterium	Mycobacterium tuberculosis	strain=GG-90-10
>GCF_002800235.1	Actinobacteria	Actinobacteria	Corynebacteriales	Mycobacteriaceae	Mycobacteroides	Mycobacteroides abscessus subsp. abscessus	strain=A183
>GCF_001624695.1	Proteobacteria	Alphaproteobacteria	Rhodobacterales	Rhodobacteraceae	Labrenzia	Labrenzia sp. OB1	strain=OB1
>GCF_001808955.1	Actinobacteria	Actinobacteria	Micrococcales	Micrococcaceae	Rothia	Rothia sp. HMSC078H08	strain=HMSC078H08
>GCF_000270245.1	Actinobacteria	Actinobacteria	Propionibacteriales	Propionibacteriaceae	Microlunatus	Microlunatus phosphovorus NM-1	strain=NM-1
>GCF_001204035.1	Firmicutes	Bacilli	Lactobacillales	Streptococcaceae	Streptococcus	Streptococcus pneumoniae	strain=SMRU1426
>GCF_000449225.2	Firmicutes	Clostridia	Clostridiales	Peptostreptococcaceae	Clostridioides	Clostridioides difficile CD70	strain=CD70
>GCF_002182005.1	Proteobacteria	Gammaproteobacteria	Enterobacterales	Enterobacteriaceae	Klebsiella	Klebsiella pneumoniae	strain=42184
>GCF_000010965.1	Proteobacteria	Alphaproteobacteria	Rhodospirillales	Acetobacteraceae	Acetobacter	Acetobacter pasteurianus IFO 3283-12	strain=IFO 3283 substr. IFO 3283-12
>GCF_002263585.1	Proteobacteria	Gammaproteobacteria	Pseudomonadales	Pseudomonadaceae	Pseudomonas	Pseudomonas aeruginosa	strain=Ocean-1187
>GCF_000417365.1	Proteobacteria	Gammaproteobacteria	Enterobacterales	Enterobacteriaceae	Klebsiella	Klebsiella pneumoniae 160_1080	strain=160_1080
>GCF_000877395.1	Proteobacteria	Alphaproteobacteria	Rhodobacterales	Rhodobacteraceae	Jannaschia	Jannaschia aquimarina	strain=GSW-M26
>GCF_900457645.1	Firmicutes	Bacilli	Bacillales	Staphylococcaceae	Staphylococcus	Staphylococcus aureus	strain=NCTC7856
>GCF_002969175.1	Firmicutes	Clostridia	Clostridiales	Clostridiaceae	Clostridium	Clostridium sp. MF28	strain=MF28
>GCF_900045995.1	Firmicutes	Bacilli	Bacillales	Staphylococcaceae	Staphylococcus	Staphylococcus aureus	strain=st1424
>GCF_002189115.1	Proteobacteria	Gammaproteobacteria	Pseudomonadales	Pseudomonadaceae	Pseudomonas	Pseudomonas aeruginosa	strain=FFUP_PS_690
>GCF_001244735.1	Firmicutes	Bacilli	Bacillales	Bacillaceae	Bacillus	Bacillus andreraoultii	strain=SIT1
>GCF_001643075.1	Actinobacteria	Actinobacteria	Corynebacteriales	Corynebacteriaceae	Corynebacterium	Corynebacterium stationis	strain=GA-15
>GCF_003585505.1	Proteobacteria	Gammaproteobacteria	Vibrionales	Vibrionaceae	Vibrio	Vibrio cholerae	strain=MGL155
>GCF_003311475.1	Firmicutes	Bacilli	Bacillales	Staphylococcaceae	Staphylococcus	Staphylococcus aureus	strain=2CY19
>GCF_002835045.1	Firmicutes	Bacilli	Bacillales	Staphylococcaceae	Macrococcus	Macrococcus caseolyticus	strain=5190_42462
>GCF_000008325.1	Proteobacteria	Gammaproteobacteria	Methylococcales	Methylococcaceae	Methylococcus	Methylococcus capsulatus str. Bath	strain=Bath
>GCF_000310805.1	Firmicutes	Bacilli	Lactobacillales	Streptococcaceae	Streptococcus	Streptococcus agalactiae LMG 15081	strain=LMG 15081
>GCF_900513225.1	Proteobacteria	Gammaproteobacteria	Enterobacterales	Enterobacteriaceae	Klebsiella	Klebsiella pneumoniae	strain=EuSCAPE_IT063
>GCF_002222595.2	Firmicutes	Clostridia	Clostridiales	Lachnospiraceae	Blautia	Blautia hansenii DSM 20583	strain=DSM 20583
>GCF_000564685.1	Firmicutes	Bacilli	Bacillales	Staphylococcaceae	Staphylococcus	Staphylococcus aureus W64953	strain=W64953
>GCF_900251795.1	Firmicutes	Bacilli	Bacillales	Staphylococcaceae	Staphylococcus	Staphylococcus aureus	strain=M3750
>GCF_001395615.1	Actinobacteria	Actinobacteria	Corynebacteriales	Mycobacteriaceae	Mycobacterium	Mycobacterium tuberculosis	strain=Bir 312
>GCF_000639335.1	Firmicutes	Bacilli	Bacillales	Staphylococcaceae	Staphylococcus	Staphylococcus aureus GD2010-177	strain=GD2010-177
>GCF_002776335.1	Firmicutes	Bacilli	Bacillales	Listeriaceae	Listeria	Listeria monocytogenes	strain=LM8
>GCF_002851595.1	Proteobacteria	Gammaproteobacteria	Enterobacterales	Enterobacteriaceae	Klebsiella	Klebsiella quasipneumoniae	strain=COL-Kpn7
>GCF_002228465.1	Proteobacteria	Gammaproteobacteria	Enterobacterales	Enterobacteriaceae	Escherichia	Escherichia coli	strain=MOD1-EC5574
>GCF_003335305.1	Actinobacteria	Actinobacteria	Micrococcales	Dermabacteraceae	Brachybacterium	Brachybacterium alimentarium	strain=900_8
>GCF_900111445.1	Firmicutes	Bacilli	Bacillales	Bacillaceae	Oceanobacillus	Oceanobacillus limi	strain=IBRC-M 10780
>GCF_000736415.1	Proteobacteria	Epsilonproteobacteria	Campylobacterales	Campylobacteraceae	Campylobacter	Campylobacter iguaniorum	strain=1485E
>GCF_000457285.1	Proteobacteria	Gammaproteobacteria	Enterobacterales	Enterobacteriaceae	Escherichia	Escherichia coli HVH 90 (4-3191362)	strain=HVH 90 (4-3191362)
>GCF_000787995.1	Proteobacteria	Gammaproteobacteria	Enterobacterales	Enterobacteriaceae	Klebsiella	Klebsiella pneumoniae	strain=101488
>GCF_001427715.1	Proteobacteria	Gammaproteobacteria	Xanthomonadales	Xanthomonadaceae	Lysobacter	Lysobacter sp. Root667	strain=Root667
>GCF_900514595.1	Proteobacteria	Gammaproteobacteria	Enterobacterales	Enterobacteriaceae	Klebsiella	Klebsiella pneumoniae	strain=EuSCAPE_IT245
>GCF_002553175.1	Firmicutes	Bacilli	Bacillales	Bacillaceae	Bacillus	Bacillus sp. AFS094228	strain=AFS094228
>GCF_002862015.1	Actinobacteria	Actinobacteria	Bifidobacteriales	Bifidobacteriaceae	Gardnerella	Gardnerella vaginalis	strain=UMB0032A
>GCF_000204135.1	Chlamydiae	Chlamydiia	Chlamydiales	Chlamydiaceae	Chlamydia	Chlamydia pecorum E58	strain=E58
>GCF_003020505.1	Proteobacteria	Gammaproteobacteria	Pseudomonadales	Moraxellaceae	Acinetobacter	Acinetobacter baumannii	strain=SGH0905
>GCF_001163045.1	Firmicutes	Bacilli	Lactobacillales	Streptococcaceae	Streptococcus	Streptococcus pneumoniae	strain=SMRU1063
>GCF_001527015.1	Proteobacteria	Betaproteobacteria	Burkholderiales	Burkholderiaceae	Burkholderia	Burkholderia ubonensis	strain=MSMB1806WGS
>GCF_001242965.1	Proteobacteria	Gammaproteobacteria	Enterobacterales	Enterobacteriaceae	Salmonella	Salmonella enterica subsp. enterica serovar Heidelberg	strain=CVM N46818
>GCF_002732485.1	Proteobacteria	Gammaproteobacteria	Enterobacterales	Erwiniaceae	Erwinia	Erwinia amylovora	strain=MANB02-1
>GCF_001298125.1	Proteobacteria	Gammaproteobacteria	Alteromonadales	Pseudoalteromonadaceae	Pseudoalteromonas	Pseudoalteromonas porphyrae	strain=UCD-SED14
>GCF_001605945.1	Proteobacteria	Gammaproteobacteria	Enterobacterales	Enterobacteriaceae	Enterobacter	Enterobacter sp. SENG-6	strain=SENG-6
>GCF_002271425.1	Firmicutes	Bacilli	Bacillales	Bacillaceae	Bacillus	Bacillus subtilis	strain=7772
>GCF_000732355.1	Firmicutes	Bacilli	Lactobacillales	Streptococcaceae	Streptococcus	Streptococcus suis 6407	strain=6407
>GCF_001017355.1	Proteobacteria	Gammaproteobacteria	Enterobacterales	Enterobacteriaceae	Shigella	Shigella flexneri 2a	strain=BS1041
>GCF_000770155.1	Proteobacteria	Gammaproteobacteria	Enterobacterales	Enterobacteriaceae	Enterobacter	Enterobacter cloacae	strain=GGT036
>GCF_900407995.1	Proteobacteria	Gammaproteobacteria	Pasteurellales	Pasteurellaceae	Haemophilus	Haemophilus influenzae
>GCF_900467405.1	Proteobacteria	Alphaproteobacteria	Rhizobiales			Rhizobiales bacterium
>GCF_002123545.1	Firmicutes	Bacilli	Bacillales	Staphylococcaceae	Staphylococcus	Staphylococcus aureus	strain=CFSA162
>GCF_001232725.1	Proteobacteria	Epsilonproteobacteria	Campylobacterales	Campylobacteraceae	Campylobacter	Campylobacter jejuni	strain=OXC6373
>GCF_900092925.1	Proteobacteria	Gammaproteobacteria	Enterobacterales	Enterobacteriaceae	Klebsiella	Klebsiella pneumoniae	strain=PB94
>GCF_001949085.1	Actinobacteria	Actinobacteria	Corynebacteriales	Mycobacteriaceae	Mycobacterium	Mycobacterium tuberculosis	strain=I0001192-9
>GCF_001025035.1	Actinobacteria	Actinobacteria				Actinobacteria bacterium IMCC26207	strain=IMCC26207
>GCF_001702035.1	Proteobacteria	Gammaproteobacteria	Enterobacterales	Enterobacteriaceae	Klebsiella	Klebsiella pneumoniae	strain=4_GR_12
>GCF_001876145.1	Actinobacteria	Actinobacteria	Corynebacteriales	Corynebacteriaceae	Corynebacterium	Corynebacterium diphtheriae	strain=ST378-KZN-2015-45462
>GCF_000360765.1	Firmicutes	Bacilli	Bacillales	Staphylococcaceae	Staphylococcus	Staphylococcus aureus M0328	strain=M0328
>GCF_002987085.1	Proteobacteria	Gammaproteobacteria	Pasteurellales	Pasteurellaceae	Haemophilus	Haemophilus influenzae	strain=84P13H1
>GCF_001864905.1	Actinobacteria	Actinobacteria	Micrococcales	Microbacteriaceae	Curtobacterium	Curtobacterium sp. MCBA15_007	strain=MCBA15_007
>GCF_000759385.1	Tenericutes	Mollicutes	Mycoplasmatales	Mycoplasmataceae	Mycoplasma	Mycoplasma hominis	strain=H34
>GCF_001466445.1	Proteobacteria	Gammaproteobacteria	Aeromonadales	Aeromonadaceae	Aeromonas	Aeromonas salmonicida subsp. smithia	strain=JF4097
>GCF_001995825.1	Proteobacteria	Gammaproteobacteria	Vibrionales	Vibrionaceae	Vibrio	Vibrio toranzoniae	strain=R17
>GCF_001761065.1	Firmicutes	Bacilli	Bacillales	Listeriaceae	Listeria	Listeria monocytogenes	strain=NRRL B-33793
>GCF_001893555.1	Proteobacteria	Gammaproteobacteria	Enterobacterales	Enterobacteriaceae	Escherichia	Escherichia coli	strain=660
>GCF_001554995.1	Proteobacteria	Gammaproteobacteria	Pseudomonadales	Pseudomonadaceae	Pseudomonas	Pseudomonas aeruginosa	strain=AU19804
>GCF_900054065.1	Firmicutes	Bacilli	Lactobacillales	Streptococcaceae	Streptococcus	Streptococcus pneumoniae	strain=2690STDY5561847
>GCF_000621365.1	Proteobacteria	Gammaproteobacteria	Legionellales	Legionellaceae	Legionella	Legionella geestiana DSM 21217	strain=DSM 21217
>GCF_003399035.1	Actinobacteria	Actinobacteria	Corynebacteriales	Mycobacteriaceae	Mycobacterium	Mycobacterium tuberculosis	strain=T25_S24
>GCF_000626375.1	Proteobacteria	Gammaproteobacteria	Enterobacterales	Enterobacteriaceae	Salmonella	Salmonella enterica subsp. enterica serovar Enteritidis str. EC20111095	strain=EC20111095
>GCF_001721335.1	Proteobacteria	Betaproteobacteria	Neisseriales	Neisseriaceae	Neisseria	Neisseria meningitidis	strain=VB15548
>GCF_003355915.1	Proteobacteria	Gammaproteobacteria	Pseudomonadales	Moraxellaceae	Acinetobacter	Acinetobacter baumannii	strain=s261
>GCF_000415065.1	Firmicutes	Bacilli	Lactobacillales	Enterococcaceae	Enterococcus	Enterococcus faecalis D811610-10	strain=D811610-10
>GCF_001713775.1	Proteobacteria	Gammaproteobacteria	Enterobacterales	Enterobacteriaceae	Salmonella	Salmonella enterica subsp. enterica serovar Enteritidis	strain=CFSAN024730
>GCF_002085795.1	Actinobacteria	Actinobacteria	Corynebacteriales	Mycobacteriaceae	Mycobacterium	Mycobacterium kansasii	strain=10MK
>GCF_001444745.1	Proteobacteria	Gammaproteobacteria	Pseudomonadales	Pseudomonadaceae	Pseudomonas	Pseudomonas aeruginosa	strain=ATCC 33354
>GCF_002945495.1	Firmicutes	Bacilli	Lactobacillales	Enterococcaceae	Enterococcus	Enterococcus faecium	strain=CVM N59531F
>GCF_000801575.1	Firmicutes	Bacilli	Bacillales	Listeriaceae	Listeria	Listeria monocytogenes SHL012	strain=SHL012
>GCF_002570845.1	Firmicutes	Bacilli	Bacillales	Bacillaceae	Bacillus	Bacillus cereus	strain=AFS061448
>GCF_900010405.1	Firmicutes	Clostridia	Clostridiales	Peptostreptococcaceae	Clostridioides	Clostridioides difficile
>GCF_001036405.1	Proteobacteria	Gammaproteobacteria	Pseudomonadales	Pseudomonadaceae	Pseudomonas	Pseudomonas aeruginosa	strain=Pae_CF67.11o
>GCF_000669795.1	Actinobacteria	Actinobacteria	Corynebacteriales	Mycobacteriaceae	Mycobacterium	Mycobacterium tuberculosis 51628	strain=51628
>GCF_002964345.1	Firmicutes	Bacilli	Lactobacillales	Streptococcaceae	Streptococcus	Streptococcus suis	strain=73
>GCF_002962885.1	Firmicutes	Bacilli	Lactobacillales	Streptococcaceae	Streptococcus	Streptococcus suis	strain=1259
>GCF_002524265.1	Firmicutes	Bacilli	Bacillales	Listeriaceae	Listeria	Listeria monocytogenes	strain=CFSAN044805
>GCF_900514855.1	Proteobacteria	Gammaproteobacteria	Enterobacterales	Enterobacteriaceae	Klebsiella	Klebsiella pneumoniae	strain=EuSCAPE_IT118
>GCF_002249085.1	Proteobacteria	Gammaproteobacteria	Enterobacterales	Enterobacteriaceae	Shigella	Shigella sonnei	strain=ECPSTH03
>GCF_001154925.1	Firmicutes	Bacilli	Lactobacillales	Streptococcaceae	Streptococcus	Streptococcus pneumoniae	strain=SMRU2229
>GCF_000972625.1	Proteobacteria	Gammaproteobacteria	Pseudomonadales	Moraxellaceae	Acinetobacter	Acinetobacter baumannii	strain=MRSN16875
>GCF_900048645.1	Firmicutes	Bacilli	Bacillales	Staphylococcaceae	Staphylococcus	Staphylococcus aureus	strain=st903
>GCF_003254275.1	Bacteroidetes	Cytophagia	Cytophagales	Cytophagaceae	Cytophaga	Cytophaga xylanolytica	strain=DSM 6779
>GCF_002487455.1	Firmicutes	Bacilli	Bacillales	Listeriaceae	Listeria	Listeria monocytogenes	strain=CDPHFDLB-F1610030-049A
>GCF_900157735.1	Proteobacteria	Gammaproteobacteria	Enterobacterales	Enterobacteriaceae	Shigella	Shigella sonnei	strain=2090STDY5461783
>GCF_001076295.1	Proteobacteria	Gammaproteobacteria	Enterobacterales	Enterobacteriaceae	Enterobacter	Enterobacter asburiae	strain=1135_ECLO
>GCF_002589295.1	Firmicutes	Bacilli	Bacillales	Bacillaceae	Bacillus	Bacillus toyonensis	strain=AFS033534
>GCF_001575155.1	Actinobacteria	Actinobacteria	Corynebacteriales	Tsukamurellaceae	Tsukamurella	Tsukamurella tyrosinosolvens	strain=CCUG 38499
>GCF_002742585.1	Proteobacteria	Gammaproteobacteria	Vibrionales	Vibrionaceae	Vibrio	Vibrio coralliilyticus NA0301	strain=NA0301
>GCF_002346105.1	Proteobacteria	Betaproteobacteria	Burkholderiales	Burkholderiaceae	Burkholderia	Burkholderia mallei	strain=Turkey5
>GCF_002412045.1	Proteobacteria	Alphaproteobacteria	Rhodobacterales	Rhodobacteraceae	Phaeobacter	Phaeobacter piscinae	strain=P13
>GCF_001692425.1	Proteobacteria	Alphaproteobacteria	Rhizobiales	Rhizobiaceae	Agrobacterium	Agrobacterium tumefaciens	strain=15-174
>GCF_000661895.1	Actinobacteria	Rubrobacteria	Rubrobacterales	Rubrobacteraceae	Rubrobacter	Rubrobacter radiotolerans	strain=RSPS-4
>GCF_002326745.1	Proteobacteria	Gammaproteobacteria	Pseudomonadales	Pseudomonadaceae	Pseudomonas	Pseudomonas aeruginosa	strain=env144b
>GCF_900481785.1	Proteobacteria	Gammaproteobacteria	Enterobacterales	Enterobacteriaceae	Escherichia	Escherichia coli	strain=VRES0559
>GCF_002221525.1	Proteobacteria	Gammaproteobacteria	Alteromonadales	Pseudoalteromonadaceae	Pseudoalteromonas	Pseudoalteromonas espejiana DSM 9414	strain=ATCC 29659
>GCF_001179925.1	Proteobacteria	Alphaproteobacteria	Pelagibacterales	Pelagibacteraceae	Candidatus Pelagibacter	Candidatus Pelagibacter ubique	strain=SCGC AAA795-D22
>GCF_002066175.1	Proteobacteria	Gammaproteobacteria	Enterobacterales	Enterobacteriaceae	Salmonella	Salmonella enterica subsp. enterica serovar Bardo	strain=BCW_2643
>GCF_001391975.1	Actinobacteria	Actinobacteria	Corynebacteriales	Mycobacteriaceae	Mycobacterium	Mycobacterium tuberculosis	strain=Bir 243
>GCF_003323465.1	Firmicutes	Bacilli	Lactobacillales	Enterococcaceae	Enterococcus	Enterococcus faecium	strain=IHC130
>GCF_900167895.1	Bacteroidetes	Bacteroidia	Bacteroidales			Bacteroidales bacterium WCE2004	strain=WCE2004
>GCF_001723385.1	Proteobacteria	Gammaproteobacteria	Vibrionales	Vibrionaceae	Vibrio	Vibrio scophthalmi	strain=FP3289
>GCF_000600145.1	Proteobacteria	Epsilonproteobacteria	Campylobacterales	Helicobacteraceae	Helicobacter	Helicobacter pylori oki154	strain=oki154
>GCF_000172155.1	Verrucomicrobia	Verrucomicrobiae	Verrucomicrobiales	Verrucomicrobiaceae	Verrucomicrobium	Verrucomicrobium spinosum DSM 4136 = JCM 18804	strain=DSM 4136
>GCF_003291185.1	Proteobacteria	Gammaproteobacteria	Enterobacterales	Enterobacteriaceae	Escherichia	Escherichia coli	strain=3468
>GCF_000670935.1	Actinobacteria	Actinobacteria	Corynebacteriales	Mycobacteriaceae	Mycobacterium	Mycobacterium tuberculosis TB_RSA58	strain=TB_RSA58
>GCF_001563265.1	Proteobacteria	Alphaproteobacteria	Sphingomonadales	Sphingomonadaceae	Sphingobium	Sphingobium sp. TKS	strain=TKS
>GCF_002582825.1	Firmicutes	Bacilli	Bacillales	Bacillaceae	Bacillus	Bacillus cereus	strain=AFS034468
>GCF_000271205.1	Actinobacteria	Actinobacteria	Corynebacteriales	Mycobacteriaceae	Mycobacteroides	Mycobacteroides abscessus 5S-0304	strain=5S-0304
>GCF_001864015.1	Proteobacteria	Gammaproteobacteria	Pseudomonadales	Moraxellaceae	Acinetobacter	Acinetobacter baumannii	strain=XH550
>GCF_900041205.1	Firmicutes	Bacilli	Bacillales	Staphylococcaceae	Staphylococcus	Staphylococcus aureus	strain=st2258
>GCF_001559885.1	Proteobacteria	Gammaproteobacteria	Vibrionales	Vibrionaceae	Vibrio	Vibrio parahaemolyticus	strain=09-4661
>GCF_002518005.1	Proteobacteria	Gammaproteobacteria	Enterobacterales	Enterobacteriaceae	Escherichia	Escherichia coli	strain=MOD1-EC5780
>GCF_003362075.1	Proteobacteria	Gammaproteobacteria	Enterobacterales	Enterobacteriaceae	Escherichia	Escherichia coli	strain=ECI-881
>GCF_003362995.1	Proteobacteria	Gammaproteobacteria	Enterobacterales	Enterobacteriaceae	Enterobacter	Enterobacter cloacae	strain=1-RC-17-04017
>GCF_900065415.1	Firmicutes	Bacilli	Lactobacillales	Streptococcaceae	Streptococcus	Streptococcus suis	strain=BM264a
>GCF_001561285.1	Proteobacteria	Gammaproteobacteria	Enterobacterales	Enterobacteriaceae	Escherichia	Escherichia coli	strain=B65
>GCF_000331305.1	Cyanobacteria		Nostocales	Rivulariaceae	Calothrix	Calothrix sp. PCC 7103	strain=PCC 7103
>GCF_002910435.1	Proteobacteria	Gammaproteobacteria	Enterobacterales	Enterobacteriaceae	Klebsiella	Klebsiella pneumoniae	strain=OctC4_2_1
>GCF_000806685.1	Proteobacteria	Gammaproteobacteria	Enterobacterales	Enterobacteriaceae	Salmonella	Salmonella enterica subsp. enterica	strain=CFSAN024769
>GCF_000428005.1	Proteobacteria	Alphaproteobacteria	Rhizobiales	Rhizobiaceae	Sinorhizobium	Sinorhizobium meliloti GVPV12	strain=GVPV12
>GCF_003363565.1	Proteobacteria	Gammaproteobacteria	Enterobacterales	Enterobacteriaceae	Klebsiella	Klebsiella pneumoniae	strain=SL49
>GCF_001082445.1	Proteobacteria	Gammaproteobacteria	Enterobacterales	Enterobacteriaceae	Salmonella	Salmonella enterica subsp. enterica serovar Typhi	strain=109520
>GCF_001573665.1	Firmicutes	Clostridia	Clostridiales	Clostridiaceae	Clostridium	Clostridium botulinum	strain=Walls 8G
>GCF_002029485.1	Proteobacteria	Gammaproteobacteria	Enterobacterales	Enterobacteriaceae	Salmonella	Salmonella enterica subsp. enterica serovar Typhimurium	strain=LT2 KO STM4298::STM1252
>GCF_001946195.1	Actinobacteria	Actinobacteria	Corynebacteriales	Mycobacteriaceae	Mycobacterium	Mycobacterium tuberculosis	strain=M0003941-3
>GCF_000711435.1	Proteobacteria	Gammaproteobacteria	Enterobacterales	Enterobacteriaceae	Escherichia	Escherichia coli 8-415-05_S4_C3	strain=8-415-05_S4_C3
>GCF_001572445.1	Proteobacteria	Gammaproteobacteria	Enterobacterales	Enterobacteriaceae	Escherichia	Escherichia coli	strain=CFSAN025127
>GCF_001479185.1	Proteobacteria	Gammaproteobacteria	Enterobacterales	Enterobacteriaceae	Salmonella	Salmonella enterica subsp. enterica serovar Saintpaul	strain=CVM N31412
>GCF_002265155.1	Proteobacteria	Gammaproteobacteria	Enterobacterales	Enterobacteriaceae	Escherichia	Escherichia coli	strain=E834
>GCF_900002475.1	Firmicutes	Clostridia	Clostridiales	Peptostreptococcaceae	Clostridioides	Clostridioides difficile
>GCF_000620565.1	Firmicutes	Bacilli	Bacillales	Paenibacillaceae	Paenibacillus	Paenibacillus sp. URHA0014	strain=URHA0014
>GCF_002567605.1	Firmicutes	Bacilli	Bacillales	Bacillaceae	Bacillus	Bacillus cereus	strain=AFS069947
>GCF_900456025.1	Proteobacteria	Gammaproteobacteria	Enterobacterales	Enterobacteriaceae	Salmonella	Salmonella enterica	strain=NCTC9941
>GCF_900479695.1	Proteobacteria	Gammaproteobacteria	Enterobacterales	Enterobacteriaceae	Escherichia	Escherichia coli	strain=VREC0506
>GCF_001249085.1	Proteobacteria	Gammaproteobacteria	Vibrionales	Vibrionaceae	Vibrio	Vibrio cholerae	strain=MBRN14
>GCF_002986245.1	Proteobacteria	Gammaproteobacteria	Pasteurellales	Pasteurellaceae	Haemophilus	Haemophilus influenzae	strain=70P11H1
>GCF_900496025.1	Proteobacteria	Gammaproteobacteria	Pseudomonadales	Moraxellaceae	Acinetobacter	Acinetobacter baumannii	strain=4300STDY7045827
>GCF_900082505.1	Firmicutes	Bacilli	Bacillales	Staphylococcaceae	Staphylococcus	Staphylococcus aureus	strain=MRSA
>GCF_001147465.1	Firmicutes	Bacilli	Lactobacillales	Streptococcaceae	Streptococcus	Streptococcus pneumoniae	strain=type strain: N
>GCF_002892795.1	Actinobacteria	Actinobacteria	Micrococcales	Micrococcaceae	Arthrobacter	Arthrobacter sp. AFG20	strain=AFG20
>GCF_003323745.1	Actinobacteria	Actinobacteria	Streptosporangiales	Streptosporangiaceae	Sphaerisporangium	Sphaerisporangium album	strain=CCTCC AA 208026
>GCF_900041635.1	Proteobacteria	Gammaproteobacteria	Enterobacterales	Enterobacteriaceae	Salmonella	Salmonella enterica subsp. enterica serovar Typhi	strain=3135STDY5861237
>GCF_000468635.1	Bacteroidetes	Bacteroidia	Bacteroidales	Prevotellaceae	Prevotella	Prevotella baroniae F0067	strain=F0067
>GCF_000279595.1	Firmicutes	Bacilli	Lactobacillales	Streptococcaceae	Streptococcus	Streptococcus pneumoniae GA47562	strain=GA47562
>GCF_003300385.1	Proteobacteria	Gammaproteobacteria	Xanthomonadales	Xanthomonadaceae	Xanthomonas	Xanthomonas oryzae pv. oryzae	strain=OS70
>GCF_001730655.1	Proteobacteria	Gammaproteobacteria	Pseudomonadales	Pseudomonadaceae	Pseudomonas	Pseudomonas trivialis	strain=LMG 21464
>GCF_003201055.1	Proteobacteria	Gammaproteobacteria	Enterobacterales	Enterobacteriaceae	Salmonella	Salmonella enterica subsp. enterica serovar Newport str. CFSAN000834	strain=CFSAN000834
>GCF_900465595.1	Proteobacteria	Alphaproteobacteria	Rhizobiales			Rhizobiales bacterium
>GCF_001221045.1	Proteobacteria	Gammaproteobacteria	Enterobacterales	Enterobacteriaceae	Salmonella	Salmonella enterica subsp. enterica serovar Typhimurium str. DT104	strain=H40
>GCF_002205845.1	Proteobacteria	Betaproteobacteria	Burkholderiales	Comamonadaceae	Pelomonas	Pelomonas puraquae	strain=CCUG 52769
>GCF_002447595.1	Actinobacteria	Actinobacteria	Corynebacteriales	Mycobacteriaceae	Mycobacterium	Mycobacterium tuberculosis	strain=LN55
>GCF_001083525.1	Firmicutes	Bacilli	Lactobacillales	Streptococcaceae	Streptococcus	Streptococcus pneumoniae	strain=SMRU2599
>GCF_900512645.1	Proteobacteria	Gammaproteobacteria	Enterobacterales	Enterobacteriaceae	Klebsiella	Klebsiella pneumoniae	strain=EuSCAPE_DE074
>GCF_000244715.1	Spirochaetes	Spirochaetia		Leptospiraceae	Leptospira	Leptospira licerasiae str. MMD4847	strain=MMD4847
>GCF_002976255.1	Firmicutes	Bacilli	Bacillales	Staphylococcaceae	Staphylococcus	Staphylococcus pseudintermedius	strain=MRSP 980
>GCF_001217405.1	Actinobacteria	Actinobacteria	Corynebacteriales	Mycobacteriaceae	Mycobacteroides	Mycobacteroides abscessus	strain=PAP105
>GCF_000575585.1	Firmicutes	Bacilli	Bacillales	Staphylococcaceae	Staphylococcus	Staphylococcus aureus M1144	strain=M1144
>GCF_001559895.1	Proteobacteria	Gammaproteobacteria	Vibrionales	Vibrionaceae	Vibrio	Vibrio parahaemolyticus	strain=A1EZ919
>GCF_000169615.1	Proteobacteria	Gammaproteobacteria	Enterobacterales	Yersiniaceae	Yersinia	Yersinia pestis biovar Antiqua str. UG05-0454	strain=UG05-0454
>GCF_002977195.1	Proteobacteria	Gammaproteobacteria	Enterobacterales	Enterobacteriaceae	Cronobacter	Cronobacter sakazakii	strain=cro864W
>GCF_900170125.1	Firmicutes	Bacilli	Lactobacillales	Streptococcaceae	Streptococcus	Streptococcus pneumoniae
>GCF_001613265.1	Actinobacteria	Actinobacteria	Corynebacteriales	Nocardiaceae	Nocardia	Nocardia vermiculata NBRC 100427	strain=NBRC 100427
>GCF_900130005.1	Firmicutes	Clostridia	Clostridiales	Clostridiaceae	Clostridium	Clostridium collagenovorans DSM 3089	strain=DSM 3089
>GCF_000166455.1	Proteobacteria	Gammaproteobacteria	Vibrionales	Vibrionaceae	Vibrio	Vibrio cholerae O1 str. 2010EL-1786	strain=2010EL-1786
>GCF_000619625.1	Proteobacteria	Gammaproteobacteria	Enterobacterales	Enterobacteriaceae	Escherichia	Escherichia coli O111:NM str. K6904	strain=K6904
>GCF_900055275.1	Firmicutes	Bacilli	Bacillales	Staphylococcaceae	Staphylococcus	Staphylococcus aureus	strain=st2787
>GCF_002911165.1	Proteobacteria	Gammaproteobacteria	Enterobacterales	Enterobacteriaceae	Klebsiella	Klebsiella pneumoniae	strain=CST_2_2
>GCF_900147055.1	Proteobacteria	Gammaproteobacteria	Pseudomonadales	Pseudomonadaceae	Pseudomonas	Pseudomonas aeruginosa
>GCF_001216265.1	Actinobacteria	Actinobacteria	Corynebacteriales	Mycobacteriaceae	Mycobacteroides	Mycobacteroides abscessus	strain=PAP142
>GCF_000690965.1	Proteobacteria	Gammaproteobacteria	Enterobacterales	Enterobacteriaceae	Escherichia	Escherichia coli	strain=S6400
>GCF_001686605.1	Proteobacteria	Betaproteobacteria	Burkholderiales	Alcaligenaceae	Bordetella	Bordetella pertussis	strain=VA-010
>GCF_001548035.1	Proteobacteria	Epsilonproteobacteria	Campylobacterales	Campylobacteraceae	Sulfurospirillum	Sulfurospirillum sp. UCH001	strain=UCH001
>GCF_002577565.1	Firmicutes	Bacilli	Bacillales	Bacillaceae	Bacillus	Bacillus thuringiensis	strain=AFS040438
>GCF_002188775.1	Proteobacteria	Gammaproteobacteria	Enterobacterales	Yersiniaceae	Yersinia	Yersinia pestis subsp. microtus bv. Altaica	strain=SCPM-O-DNA-09
>GCF_002191255.1	Proteobacteria	Alphaproteobacteria	Rhizobiales	Brucellaceae	Brucella	Brucella melitensis	strain=BwIM_ALB_46
>GCF_000022605.2	Bacteroidetes	Flavobacteriia	Flavobacteriales	Blattabacteriaceae	Blattabacterium	Blattabacterium sp. (Blattella germanica) str. Bge
>GCF_001591305.1	Proteobacteria	Alphaproteobacteria	Sphingomonadales	Sphingomonadaceae	Sphingobium	Sphingobium amiense NBRC 102518	strain=NBRC 102518
>GCF_001462375.1	Actinobacteria	Actinobacteria	Actinomycetales	Actinomycetaceae	Actinomyces	Actinomyces odontolyticus	strain=XH001
>GCF_002355675.1	Actinobacteria	Actinobacteria	Corynebacteriales	Corynebacteriaceae	Corynebacterium	Corynebacterium glutamicum	strain=AJ1511
>GCF_003074495.1	Proteobacteria	Gammaproteobacteria	Enterobacterales	Enterobacteriaceae	Escherichia	Escherichia coli	strain=BMX2_J05301_noTZP
>GCF_002943005.1	Proteobacteria	Betaproteobacteria	Neisseriales	Neisseriaceae	Neisseria	Neisseria gonorrhoeae	strain=980016-16
>GCF_000808135.1	Firmicutes	Bacilli	Bacillales	Listeriaceae	Listeria	Listeria monocytogenes	strain=SLU3268
>GCF_000816205.1	Actinobacteria	Actinobacteria	Bifidobacteriales	Bifidobacteriaceae	Bifidobacterium	Bifidobacterium animalis subsp. lactis KLDS2.0603	strain=KLDS2.0603
>GCF_000191565.1	Bacteroidetes	Flavobacteriia	Flavobacteriales	Flavobacteriaceae	Riemerella	Riemerella anatipestifer RA-GD	strain=RA-GD
>GCF_003370125.1	Actinobacteria	Actinobacteria	Bifidobacteriales	Bifidobacteriaceae	Bifidobacterium	Bifidobacterium breve	strain=W20-13
>GCF_003052875.1	Firmicutes	Bacilli	Lactobacillales	Lactobacillaceae	Lactobacillus	Lactobacillus salivarius	strain=DS13_12
>GCF_900492895.1	Proteobacteria	Gammaproteobacteria	Enterobacterales	Enterobacteriaceae	Klebsiella	Klebsiella pneumoniae	strain=4300STDY6636933
>GCF_000413475.1	Firmicutes	Bacilli	Lactobacillales	Streptococcaceae	Streptococcus	Streptococcus intermedius SK54 = ATCC 27335	strain=ATCC 27335
>GCF_000408825.1	Proteobacteria	Gammaproteobacteria	Enterobacterales	Enterobacteriaceae	Escherichia	Escherichia coli KTE170	strain=KTE170
>GCF_002176615.1	Firmicutes	Bacilli	Lactobacillales	Streptococcaceae	Streptococcus	Streptococcus agalactiae	strain=CU_GBS_12
>GCF_000981485.1	Proteobacteria	Gammaproteobacteria	Enterobacterales	Enterobacteriaceae	Escherichia	Escherichia coli K-12	strain=K-12 substr. AG100
>GCF_003297845.1	Proteobacteria	Gammaproteobacteria	Enterobacterales	Enterobacteriaceae	Escherichia	Escherichia coli	strain=TUM18547
>GCF_000367445.1	Tenericutes	Mollicutes	Mycoplasmatales	Mycoplasmataceae	Mycoplasma	Mycoplasma alkalescens 14918	strain=14918
>GCF_000267025.1	Proteobacteria	Gammaproteobacteria	Enterobacterales	Enterobacteriaceae	Escherichia	Escherichia coli EC1738	strain=EC1738
>GCF_000477695.1	Actinobacteria	Actinobacteria	Propionibacteriales	Propionibacteriaceae	Propionibacterium	Propionibacterium sp. KPL1852	strain=KPL1852
>GCF_001665005.1	Proteobacteria	Gammaproteobacteria	Pseudomonadales	Moraxellaceae	Acinetobacter	Acinetobacter baumannii	strain=CCF35
>GCF_000018085.1	Proteobacteria	Gammaproteobacteria	Enterobacterales	Yersiniaceae	Serratia	Serratia proteamaculans 568	strain=568
>GCF_000163395.2	Proteobacteria	Gammaproteobacteria	Pseudomonadales	Moraxellaceae	Acinetobacter	Acinetobacter baumannii 6014059	strain=6014059
>GCF_001420605.1	Firmicutes	Bacilli	Bacillales	Bacillaceae	Bacillus	Bacillus sp. FJAT-25509	strain=FJAT-25509
>GCF_002099125.1	Proteobacteria	Gammaproteobacteria	Vibrionales	Vibrionaceae	Vibrio	Vibrio cholerae	strain=CISM_0005
>GCF_000412185.1	Proteobacteria	Alphaproteobacteria	Rhodobacterales	Hyphomonadaceae	Euryhalocaulis	Euryhalocaulis caribicus	strain=JL2009
>GCF_900121205.1	Actinobacteria	Actinobacteria	Corynebacteriales	Mycobacteriaceae	Mycobacterium	Mycobacterium tuberculosis	strain=2926STDY5723611
>GCF_900097475.1	Firmicutes	Bacilli	Bacillales	Staphylococcaceae	Staphylococcus	Staphylococcus aureus	strain=type strain: MRSA040
>GCF_000024385.1	Actinobacteria	Actinobacteria	Streptosporangiales	Thermomonosporaceae	Thermomonospora	Thermomonospora curvata DSM 43183	strain=DSM 43183
>GCF_000931695.1	Proteobacteria	Gammaproteobacteria	Pseudomonadales	Moraxellaceae	Acinetobacter	Acinetobacter gyllenbergii	strain=GTC 14627
>GCF_000480275.1	Proteobacteria	Alphaproteobacteria	Rhizobiales	Brucellaceae	Brucella	Brucella canis 96-7258	strain=96-7258
>GCF_000019185.1	Proteobacteria	Gammaproteobacteria	Alteromonadales	Shewanellaceae	Shewanella	Shewanella halifaxensis HAW-EB4	strain=HAW-EB4
>GCF_002863375.1	Actinobacteria	Actinobacteria	Micrococcales	Micrococcaceae	Micrococcus	Micrococcus luteus	strain=UMB0867
>GCF_002877505.1	Proteobacteria	Gammaproteobacteria	Vibrionales	Vibrionaceae	Vibrio	Vibrio cyclitrophicus	strain=10N.261.55.E6
>GCF_001158565.1	Firmicutes	Bacilli	Lactobacillales	Streptococcaceae	Streptococcus	Streptococcus pneumoniae	strain=type strain: N
>GCF_900093445.1	Proteobacteria	Gammaproteobacteria	Enterobacterales	Enterobacteriaceae	Klebsiella	Klebsiella pneumoniae	strain=F1-9-ERG1
>GCF_001863865.1	Proteobacteria	Gammaproteobacteria	Pseudomonadales	Moraxellaceae	Acinetobacter	Acinetobacter baumannii	strain=XH667
>GCF_001444405.1	Proteobacteria	Gammaproteobacteria	Alteromonadales	Pseudoalteromonadaceae	Pseudoalteromonas	Pseudoalteromonas phenolica	strain=KCTC 12086
>GCF_001087925.1	Firmicutes	Bacilli	Lactobacillales	Streptococcaceae	Streptococcus	Streptococcus pneumoniae	strain=0145
>GCF_003590435.1	Proteobacteria	Gammaproteobacteria	Enterobacterales	Enterobacteriaceae	Salmonella	Salmonella enterica subsp. enterica serovar Stanley	strain=I12
>GCF_000454605.1	Proteobacteria	Betaproteobacteria	Burkholderiales	Burkholderiaceae	Burkholderia	Burkholderia pseudomallei str. NCTC 13392 substr. morphotype_3	strain=NCTC 13392 substr. morphotype_3
>GCF_001115925.1	Firmicutes	Bacilli	Lactobacillales	Streptococcaceae	Streptococcus	Streptococcus pneumoniae	strain=SMRU2989
>GCF_002982675.1	Firmicutes	Bacilli	Bacillales	Staphylococcaceae	Staphylococcus	Staphylococcus aureus	strain=Case6_N25
>GCF_002261415.1	Proteobacteria	Betaproteobacteria	Burkholderiales	Alcaligenaceae	Bordetella	Bordetella genomosp. 7	strain=AU23756
>GCF_001751925.1	Firmicutes	Bacilli	Bacillales	Listeriaceae	Listeria	Listeria monocytogenes	strain=BCW_2382
>GCF_003204405.1	Proteobacteria	Gammaproteobacteria	Enterobacterales	Yersiniaceae	Serratia	Serratia marcescens	strain=AR_0122
>GCF_003490645.1	Proteobacteria	Gammaproteobacteria	Pasteurellales	Pasteurellaceae	Haemophilus	Haemophilus influenzae	strain=M06436
>GCF_001084325.1	Proteobacteria	Gammaproteobacteria	Enterobacterales	Enterobacteriaceae	Salmonella	Salmonella enterica subsp. enterica serovar Typhi	strain=np92
>GCF_900048395.1	Firmicutes	Bacilli	Bacillales	Staphylococcaceae	Staphylococcus	Staphylococcus aureus	strain=st2484
>GCF_003076555.1	Proteobacteria	Gammaproteobacteria	Enterobacterales	Enterobacteriaceae	Klebsiella	Klebsiella pneumoniae	strain=616
>GCF_900177775.1	Proteobacteria	Gammaproteobacteria	Alteromonadales	Idiomarinaceae	Idiomarina	Idiomarina planktonica	strain=CGMCC 1.12458
>GCF_900199855.1	Proteobacteria	Betaproteobacteria	Neisseriales	Neisseriaceae	Neisseria	Neisseria meningitidis	strain=Neisseria meningitidis
>GCF_003360895.1	Proteobacteria	Gammaproteobacteria	Enterobacterales	Enterobacteriaceae	Escherichia	Escherichia coli	strain=ECI-2355
>GCF_003326805.1	Proteobacteria	Alphaproteobacteria	Rhodospirillales	Rhodospirillaceae	Thalassospira	Thalassospira profundimaris	strain=R8-17
>GCF_000516415.1	Actinobacteria	Actinobacteria	Corynebacteriales	Mycobacteriaceae	Mycobacterium	Mycobacterium tuberculosis WX3	strain=WX3
>GCF_002147235.1	Firmicutes	Bacilli	Bacillales	Bacillaceae	Bacillus	Bacillus thuringiensis serovar aizawai	strain=BGSC 4J4
>GCF_001862855.1	Proteobacteria	Gammaproteobacteria	Pseudomonadales	Moraxellaceae	Acinetobacter	Acinetobacter baumannii	strain=XH779
>GCF_001616875.1	Proteobacteria	Gammaproteobacteria	Enterobacterales	Enterobacteriaceae	Escherichia	Escherichia coli	strain=sheep37
>GCF_001422345.1	Proteobacteria	Alphaproteobacteria	Rhizobiales	Methylobacteriaceae	Methylobacterium	Methylobacterium sp. Leaf93	strain=Leaf93
>GCF_000248295.1	Proteobacteria	Gammaproteobacteria	Pseudomonadales	Moraxellaceae	Acinetobacter	Acinetobacter bereziniae LMG 1003 = CIP 70.12	strain=LMG 1003
>GCF_900490375.1	Proteobacteria	Gammaproteobacteria	Enterobacterales	Enterobacteriaceae	Shigella	Shigella flexneri	strain=4028STDY6274946
>GCF_001611325.1	Firmicutes	Bacilli	Bacillales	Staphylococcaceae	Staphylococcus	Staphylococcus aureus	strain=ST20130940
>GCF_002742515.1	Proteobacteria	Gammaproteobacteria	Pseudomonadales	Pseudomonadaceae	Pseudomonas	Pseudomonas sp. 2822-15	strain=2822-15
>GCF_001359135.1	Proteobacteria	Gammaproteobacteria	Enterobacterales	Enterobacteriaceae	Salmonella	Salmonella enterica subsp. enterica serovar Typhi	strain=2006-007642
>GCF_900040045.1	Proteobacteria	Gammaproteobacteria	Enterobacterales	Enterobacteriaceae	Salmonella	Salmonella enterica subsp. enterica serovar Typhi	strain=3135STDY5861233
>GCF_900122655.1	Actinobacteria	Actinobacteria	Corynebacteriales	Mycobacteriaceae	Mycobacterium	Mycobacterium tuberculosis	strain=2926STDY5723836
>GCF_003197255.1	Proteobacteria	Gammaproteobacteria	Enterobacterales	Enterobacteriaceae	Klebsiella	Klebsiella variicola	strain=WUSM_KV_16
>GCF_000383875.1	Firmicutes	Bacilli	Bacillales	Bacillaceae	Caldibacillus	Caldibacillus debilis DSM 16016	strain=DSM 16016
>GCF_000522045.2	Proteobacteria	Gammaproteobacteria	Vibrionales	Vibrionaceae	Vibrio	Vibrio parahaemolyticus SBR10290	strain=SBR10290
>GCF_001478655.1	Proteobacteria	Gammaproteobacteria	Enterobacterales	Enterobacteriaceae	Salmonella	Salmonella enterica subsp. arizonae serovar 18:z4	z23:-	strain=CVM N29355
>GCF_003434175.1	Firmicutes	Clostridia	Clostridiales	Ruminococcaceae	Faecalibacterium	Faecalibacterium prausnitzii	strain=AM33-14AC
>GCF_001576395.1	Proteobacteria	Gammaproteobacteria	Enterobacterales	Enterobacteriaceae	Escherichia	Escherichia coli	strain=G6
>GCF_001456575.1	Firmicutes	Bacilli	Lactobacillales	Streptococcaceae	Lactococcus	Lactococcus lactis subsp. lactis	strain=KF146
>GCF_000752395.1	Firmicutes	Bacilli	Bacillales	Bacillaceae	Bacillus	Bacillus andreraoultii
>GCF_000618105.2	Proteobacteria	Gammaproteobacteria	Enterobacterales	Enterobacteriaceae	Escherichia	Escherichia coli O157:H7 str. F6142	strain=F6142
>GCF_001757565.1	Synergistetes	Synergistia	Synergistales	Synergistaceae	Synergistes	Synergistes jonesii	strain=147-1
>GCF_900073515.1	Firmicutes	Bacilli	Lactobacillales	Streptococcaceae	Streptococcus	Streptococcus agalactiae
>GCF_000931975.1	Proteobacteria	Gammaproteobacteria	Pasteurellales	Pasteurellaceae	Mannheimia	Mannheimia haemolytica	strain=MH10517
>GCF_001022415.1	Proteobacteria	Gammaproteobacteria	Enterobacterales	Enterobacteriaceae	Enterobacter	Enterobacter roggenkampii	strain=GN02440
>GCF_003411535.1	Proteobacteria	Gammaproteobacteria	Pseudomonadales	Pseudomonadaceae	Pseudomonas	Pseudomonas aeruginosa	strain=PABL046
>GCF_003309665.1	Firmicutes	Bacilli	Bacillales	Staphylococcaceae	Staphylococcus	Staphylococcus aureus	strain=S1AF032
>GCF_002456475.1	Proteobacteria	Gammaproteobacteria	Enterobacterales	Enterobacteriaceae	Escherichia	Escherichia coli	strain=MOD1-EC718
>GCF_000672115.1	Actinobacteria	Actinobacteria	Corynebacteriales	Mycobacteriaceae	Mycobacterium	Mycobacterium tuberculosis TKK_02_0033	strain=TKK_02_0033
>GCF_000727805.1	Firmicutes	Bacilli	Bacillales	Listeriaceae	Listeria	Listeria monocytogenes	strain=FSL R8-6607
>GCF_000171315.1	Proteobacteria	Gammaproteobacteria	Enterobacterales	Enterobacteriaceae	Salmonella	Salmonella enterica subsp. enterica serovar Heidelberg str. SL486	strain=SL486
>GCF_900009275.1	Cyanobacteria		Oscillatoriales	Microcoleaceae	Planktothrix	Planktothrix rubescens	strain=7821
>GCF_900189635.1	Firmicutes	Bacilli	Lactobacillales	Streptococcaceae	Streptococcus	Streptococcus pneumoniae	strain=UoS2002
>GCF_000776115.1	Proteobacteria	Gammaproteobacteria	Enterobacterales	Enterobacteriaceae	Escherichia	Escherichia coli	strain=upec-58
>GCF_001979895.1	Proteobacteria	Betaproteobacteria	Burkholderiales	Burkholderiaceae	Burkholderia	Burkholderia pseudomallei	strain=MSHR0232
>GCF_900179885.1	Firmicutes	Bacilli	Lactobacillales	Enterococcaceae	Enterococcus	Enterococcus faecium	strain=VREN3654
>GCF_001366915.1	Proteobacteria	Gammaproteobacteria	Enterobacterales	Enterobacteriaceae	Salmonella	Salmonella enterica subsp. enterica serovar Typhi	strain=ty2-155
>GCF_002965365.1	Proteobacteria	Gammaproteobacteria	Enterobacterales	Enterobacteriaceae	Escherichia	Escherichia sp. MOD1-EC5948	strain=MOD1-EC5948
>GCF_001544335.1	Firmicutes	Bacilli	Lactobacillales	Aerococcaceae	Aerococcus	Aerococcus urinae NBRC 15544 = CCUG 36881	strain=NBRC 15544
>GCF_002807055.1	Bacteroidetes	Flavobacteriia	Flavobacteriales	Flavobacteriaceae	Confluentibacter	Confluentibacter citreus	strain=XJNY
>GCF_001884765.1	Proteobacteria	Gammaproteobacteria	Enterobacterales	Enterobacteriaceae	Klebsiella	Klebsiella pneumoniae	strain=KP04C62
>GCF_001397435.1	Actinobacteria	Actinobacteria	Corynebacteriales	Mycobacteriaceae	Mycobacterium	Mycobacterium tuberculosis	strain=Bir 27
>GCF_002764775.1	Proteobacteria	Gammaproteobacteria	Enterobacterales	Enterobacteriaceae	Escherichia	Escherichia coli O26:H11	strain=02E060
>GCF_900021625.1	Firmicutes	Bacilli	Lactobacillales	Streptococcaceae	Streptococcus	Streptococcus pneumoniae	strain=2842STDY5643852
>GCF_001665375.1	Actinobacteria	Actinobacteria	Corynebacteriales	Mycobacteriaceae	Mycolicibacterium	Mycolicibacterium mucogenicum	strain=1199456.5
>GCF_001226825.1	Proteobacteria	Epsilonproteobacteria	Campylobacterales	Campylobacteraceae	Campylobacter	Campylobacter jejuni	strain=OXC6446
>GCF_001391055.1	Actinobacteria	Actinobacteria	Corynebacteriales	Mycobacteriaceae	Mycobacterium	Mycobacterium tuberculosis	strain=0049E
>GCF_001667535.1	Actinobacteria	Actinobacteria	Corynebacteriales	Mycobacteriaceae	Mycolicibacterium	Mycolicibacterium elephantis	strain=852002-10318_SCH4845932
>GCF_900092675.1	Proteobacteria	Gammaproteobacteria	Enterobacterales	Enterobacteriaceae	Klebsiella	Klebsiella pneumoniae	strain=PB256
>GCF_000017025.1	Firmicutes	Clostridia	Clostridiales	Clostridiaceae	Clostridium	Clostridium botulinum A str. ATCC 19397	strain=ATCC 19397
>GCF_001597305.1	Fusobacteria	Fusobacteriia	Fusobacteriales	Fusobacteriaceae	Fusobacterium	Fusobacterium necrophorum subsp. funduliforme	strain=LS_1195
>GCF_002264345.1	Firmicutes	Bacilli	Bacillales	Paenibacillaceae	Paenibacillus	Paenibacillus odorifer	strain=VTT E-133288
>GCF_003044155.1	Firmicutes	Clostridia	Clostridiales	Peptostreptococcaceae	Clostridioides	Clostridioides difficile	strain=Cd88141
>GCF_900029825.1	Proteobacteria	Betaproteobacteria	Neisseriales	Neisseriaceae	Neisseria	Neisseria meningitidis	strain=2842STDY5881337
>GCF_002994065.1	Firmicutes	Bacilli	Bacillales	Staphylococcaceae	Staphylococcus	Staphylococcus chromogenes	strain=101
>GCF_001707545.1	Proteobacteria	Gammaproteobacteria	Pseudomonadales	Moraxellaceae	Acinetobacter	Acinetobacter pittii	strain=KCJK1729
>GCF_900075855.1	Proteobacteria	Gammaproteobacteria	Enterobacterales	Enterobacteriaceae	Enterobacter	Enterobacter cloacae	strain=e1556
>GCF_003050045.1	Proteobacteria	Gammaproteobacteria	Vibrionales	Vibrionaceae	Vibrio	Vibrio splendidus	strain=1F_55
>GCF_000981225.1	Actinobacteria	Actinobacteria	Streptosporangiales	Nocardiopsaceae	Allosalinactinospora	Allosalinactinospora lopnorensis	strain=CA15-2
>GCF_001842585.1	Actinobacteria	Actinobacteria	Corynebacteriales	Mycobacteriaceae	Mycobacterium	Mycobacterium tuberculosis	strain=I0001547-4
>GCF_001117585.1	Firmicutes	Bacilli	Lactobacillales	Streptococcaceae	Streptococcus	Streptococcus pneumoniae	strain=0127
>GCF_003067095.1	Proteobacteria	Gammaproteobacteria	Enterobacterales	Enterobacteriaceae	Salmonella	Salmonella enterica subsp. enterica serovar Dublin	strain=CFSAN060526
>GCF_002808955.1	Proteobacteria	Gammaproteobacteria	Enterobacterales	Enterobacteriaceae	Salmonella	Salmonella enterica	strain=HZ319
>GCF_002877065.1	Proteobacteria	Gammaproteobacteria	Vibrionales	Vibrionaceae	Vibrio	Vibrio lentus	strain=10N.261.51.A9
>GCF_000833975.1	Bacteroidetes	Bacteroidia	Bacteroidales	Prevotellaceae	Prevotella	Prevotella sp. P5-119	strain=P5-119
>GCF_003409975.1	Proteobacteria	Gammaproteobacteria	Xanthomonadales	Xanthomonadaceae	Xanthomonas	Xanthomonas nasturtii	strain=WHRI 8984
>GCF_000365785.1	Proteobacteria	Alphaproteobacteria	Rhizobiales	Brucellaceae	Brucella	Brucella abortus F1/06 B1	strain=F1/06 B1
>GCF_001025525.1	Proteobacteria	Betaproteobacteria	Neisseriales	Neisseriaceae	Neisseria	Neisseria gonorrhoeae SK22871	strain=SK22871
>GCF_900496365.1	Proteobacteria	Gammaproteobacteria	Pseudomonadales	Moraxellaceae	Acinetobacter	Acinetobacter baumannii	strain=4300STDY7045857
>GCF_000612845.1	Firmicutes	Clostridia	Clostridiales	Clostridiaceae	Clostridium	Clostridium ihumii AP5	strain=AP5
>GCF_002469045.1	Proteobacteria	Gammaproteobacteria	Enterobacterales	Enterobacteriaceae	Escherichia	Escherichia coli	strain=MOD1-EC6580
>GCF_900073205.1	Firmicutes	Bacilli	Lactobacillales	Streptococcaceae	Streptococcus	Streptococcus agalactiae
>GCF_001856985.1	Proteobacteria	Epsilonproteobacteria	Campylobacterales	Campylobacteraceae	Campylobacter	Campylobacter jejuni	strain=BCW_5170
>GCF_001709765.1	Firmicutes	Bacilli	Bacillales	Listeriaceae	Listeria	Listeria monocytogenes	strain=Lm22
>GCF_900101365.1	Proteobacteria	Gammaproteobacteria			Thiohalorhabdus	Thiohalorhabdus denitrificans	strain=HL 19
>GCF_001103705.1	Firmicutes	Bacilli	Lactobacillales	Streptococcaceae	Streptococcus	Streptococcus pneumoniae	strain=9901+13020
>GCF_001435295.1	Proteobacteria	Gammaproteobacteria	Pseudomonadales	Moraxellaceae	Psychrobacter	Psychrobacter sp. P11F6	strain=P11F6
>GCF_001969635.1	Firmicutes	Bacilli	Bacillales	Staphylococcaceae	Staphylococcus	Staphylococcus argenteus	strain=SJTU F20124
>GCF_000462825.2	Proteobacteria	Gammaproteobacteria	Enterobacterales	Enterobacteriaceae	Escherichia	Escherichia coli B86	strain=B86
>GCF_001488155.1	Proteobacteria	Epsilonproteobacteria	Campylobacterales	Campylobacteraceae	Campylobacter	Campylobacter coli	strain=n/a
>GCF_002246915.1	Firmicutes	Bacilli	Lactobacillales	Streptococcaceae	Streptococcus	Streptococcus pneumoniae	strain=699-14
>GCF_001613855.1	Proteobacteria	Alphaproteobacteria	Rhodospirillales	Rhodospirillaceae	Thalassospira	Thalassospira xiamenensis	strain=MCCC 1A02795
>GCF_001949625.1	Firmicutes	Clostridia	Clostridiales	Clostridiaceae	Clostridium	Clostridium perfringens	strain=JFP941
>GCF_001896295.1	Firmicutes	Bacilli	Bacillales	Bacillaceae	Bacillus	Bacillus licheniformis	strain=YNP5-TSU
>GCF_900131085.1	Actinobacteria	Actinobacteria	Corynebacteriales	Mycobacteriaceae	Mycobacteroides	Mycobacteroides abscessus subsp. abscessus	strain=222
>GCF_900075415.1	Proteobacteria	Gammaproteobacteria	Enterobacterales	Enterobacteriaceae	Enterobacter	Enterobacter cloacae	strain=e1285
>GCF_003060165.1	Proteobacteria	Epsilonproteobacteria	Campylobacterales	Helicobacteraceae	Helicobacter	Helicobacter pylori	strain=B23+S27R2:R48
>GCF_000415765.1	Chlamydiae	Chlamydiia	Chlamydiales	Chlamydiaceae	Chlamydia	Chlamydia psittaci 09DC80	strain=09DC80
>GCF_001422495.1	Proteobacteria	Alphaproteobacteria	Sphingomonadales	Sphingomonadaceae	Sphingomonas	Sphingomonas sp. Leaf29	strain=Leaf29
>GCF_002444525.1	Firmicutes	Bacilli	Bacillales	Listeriaceae	Listeria	Listeria monocytogenes	strain=CFSAN049315
>GCF_001831755.1	Proteobacteria	Gammaproteobacteria	Enterobacterales	Enterobacteriaceae	Salmonella	Salmonella enterica	strain=CFSAN044877
>GCF_001608315.1	Proteobacteria	Gammaproteobacteria	Enterobacterales	Enterobacteriaceae	Escherichia	Escherichia coli	strain=STEC 29
>GCF_900110435.1	Proteobacteria	Alphaproteobacteria	Rhizobiales	Bradyrhizobiaceae	Rhodopseudomonas	Rhodopseudomonas pseudopalustris	strain=DSM 123
>GCF_002515725.1	Proteobacteria	Gammaproteobacteria	Enterobacterales	Enterobacteriaceae	Escherichia	Escherichia coli	strain=MOD1-EC2001
>GCF_001609055.1	Proteobacteria	Gammaproteobacteria	Vibrionales	Vibrionaceae	Vibrio	Vibrio parahaemolyticus	strain=A0EZ383
>GCF_900250245.1	Firmicutes	Bacilli	Bacillales	Staphylococcaceae	Staphylococcus	Staphylococcus aureus	strain=H1315
>GCF_003018355.1	Proteobacteria	Gammaproteobacteria	Enterobacterales	Enterobacteriaceae	Escherichia	Escherichia coli	strain=00-3076
>GCF_001832285.1	Proteobacteria	Gammaproteobacteria	Enterobacterales	Enterobacteriaceae	Salmonella	Salmonella enterica subsp. diarizonae serovar 38:[k]:-	strain=CFSAN044946
>GCF_001356095.1	Proteobacteria	Gammaproteobacteria	Enterobacterales	Enterobacteriaceae	Salmonella	Salmonella enterica subsp. enterica serovar Typhi	strain=MDUST7
>GCF_002801975.1	Actinobacteria	Actinobacteria	Corynebacteriales	Mycobacteriaceae	Mycobacteroides	Mycobacteroides abscessus subsp. abscessus	strain=254
>GCF_003203875.1	Firmicutes	Bacilli	Lactobacillales	Lactobacillaceae	Lactobacillus	Lactobacillus helveticus	strain=FAM1213
>GCF_000782635.1	Proteobacteria	Gammaproteobacteria	Enterobacterales	Enterobacteriaceae	Escherichia	Escherichia coli	strain=blood-08-1203
>GCF_900090145.1	Actinobacteria	Actinobacteria	Streptomycetales	Streptomycetaceae	Streptomyces	Streptomyces sp. WMMB 322	strain=WMMB 322
>GCF_900489255.1	Proteobacteria	Gammaproteobacteria	Enterobacterales	Enterobacteriaceae	Shigella	Shigella sonnei	strain=4028STDY6275262
>GCF_003496515.1	Proteobacteria	Betaproteobacteria	Neisseriales	Neisseriaceae	Neisseria	Neisseria meningitidis	strain=M38893
>GCF_000284215.1	Cyanobacteria		Synechococcales	Merismopediaceae	Synechocystis	Synechocystis sp. PCC 6803 substr. PCC-N	strain=PCC 6803 substr. PCC-N
>GCF_001656285.1	Proteobacteria	Gammaproteobacteria	Pseudomonadales	Moraxellaceae	Moraxella	Moraxella catarrhalis	strain=S11
>GCF_003265995.1	Proteobacteria	Gammaproteobacteria	Legionellales	Legionellaceae	Legionella	Legionella quinlivanii	strain=ID143958
>GCF_001308215.1	Firmicutes	Bacilli	Lactobacillales	Lactobacillaceae	Lactobacillus	Lactobacillus kunkeei	strain=LAnu
>GCF_001194565.1	Proteobacteria	Betaproteobacteria	Burkholderiales	Alcaligenaceae	Bordetella	Bordetella pertussis	strain=B128
>GCF_000735755.1	Firmicutes	Bacilli	Bacillales	Staphylococcaceae	Staphylococcus	Staphylococcus aureus subsp. aureus SK1585	strain=SK1585
>GCF_002303485.1	Firmicutes	Clostridia	Clostridiales	Peptostreptococcaceae	Clostridioides	Clostridioides difficile	strain=6619-CF/ST37
>GCF_000171795.2	Proteobacteria	Epsilonproteobacteria	Campylobacterales	Campylobacteraceae	Campylobacter	Campylobacter jejuni subsp. jejuni CG8421	strain=CG8421
>GCF_001481885.1	Firmicutes	Bacilli	Bacillales	Listeriaceae	Listeria	Listeria monocytogenes	strain=MOD1_LS268
>GCF_002902965.1	Proteobacteria	Betaproteobacteria	Burkholderiales	Burkholderiaceae	Paraburkholderia	Paraburkholderia hospita	strain=DSM 17164
>GCF_002028385.1	Actinobacteria	Actinobacteria	Streptomycetales	Streptomycetaceae	Streptomyces	Streptomyces sp. 3211	strain=3211
>GCF_003583625.1	Proteobacteria	Gammaproteobacteria	Pseudomonadales	Moraxellaceae	Acinetobacter	Acinetobacter baumannii	strain=MC98
>GCF_001989055.1	Proteobacteria	Betaproteobacteria	Burkholderiales	Alcaligenaceae	Bordetella	Bordetella pertussis	strain=J121
>GCF_900241845.1	Proteobacteria	Gammaproteobacteria	Enterobacterales	Enterobacteriaceae	Salmonella	Salmonella enterica
>GCF_003068585.1	Proteobacteria	Gammaproteobacteria	Enterobacterales	Enterobacteriaceae	Salmonella	Salmonella enterica subsp. enterica	strain=CFSAN058494
>GCF_002549365.1	Proteobacteria	Gammaproteobacteria	Enterobacterales	Enterobacteriaceae	Escherichia	Escherichia coli	strain=MOD1-EC5816
>GCF_000546105.1	Firmicutes	Bacilli	Bacillales	Staphylococcaceae	Staphylococcus	Staphylococcus aureus M0984	strain=M0984
>GCF_900489085.1	Proteobacteria	Gammaproteobacteria	Enterobacterales	Enterobacteriaceae	Shigella	Shigella sonnei	strain=4028STDY6275263
>GCF_001643285.1	Proteobacteria	Gammaproteobacteria	Aeromonadales	Aeromonadaceae	Aeromonas	Aeromonas salmonicida subsp. salmonicida	strain=J231
>GCF_000496855.1	Firmicutes	Bacilli	Bacillales	Bacillaceae	Sediminibacillus	Sediminibacillus halophilus NSP9.3	strain=NSP9.3
>GCF_001323845.1	Actinobacteria	Actinobacteria	Corynebacteriales	Mycobacteriaceae	Mycobacterium	Mycobacterium tuberculosis	strain=2020X
>GCF_000653975.1	Actinobacteria	Actinobacteria	Corynebacteriales	Mycobacteriaceae	Mycobacterium	Mycobacterium tuberculosis TKK_04_0098	strain=TKK_04_0098
>GCF_900040285.1	Firmicutes	Bacilli	Bacillales	Staphylococcaceae	Staphylococcus	Staphylococcus aureus	strain=st1405
>GCF_000690925.1	Firmicutes	Bacilli	Lactobacillales	Enterococcaceae	Enterococcus	Enterococcus faecalis 918	strain=918
>GCF_001350455.1	Proteobacteria	Gammaproteobacteria	Enterobacterales	Enterobacteriaceae	Salmonella	Salmonella enterica subsp. enterica serovar Typhi	strain=BCR232
>GCF_002103235.1	Firmicutes	Bacilli	Bacillales	Listeriaceae	Listeria	Listeria monocytogenes	strain=L58-55
>GCF_000222565.1	Proteobacteria	Gammaproteobacteria	Vibrionales	Vibrionaceae	Vibrio	Vibrio sp. N418	strain=N418
>GCF_002879055.1	Firmicutes	Bacilli	Bacillales	Listeriaceae	Listeria	Listeria monocytogenes	strain=V1666
>GCF_000789845.1	Proteobacteria	Gammaproteobacteria	Pseudomonadales	Pseudomonadaceae	Pseudomonas	Pseudomonas aeruginosa	strain=AZPAE14852
>GCF_003315295.1	Firmicutes	Bacilli	Bacillales	Bacillaceae	Paraliobacillus	Paraliobacillus ryukyuensis	strain=DSM 15140
>GCF_000153845.1	Proteobacteria	Gammaproteobacteria	Thiotrichales	Francisellaceae	Francisella	Francisella tularensis subsp. holarctica 257	strain=257
>GCF_001282215.1	Proteobacteria	Gammaproteobacteria	Enterobacterales	Enterobacteriaceae	Escherichia	Escherichia coli	strain=IMT28764
>GCF_000352665.1	Proteobacteria	Gammaproteobacteria	Enterobacterales	Enterobacteriaceae	Escherichia	Escherichia coli KTE144	strain=KTE144
>GCF_001009175.1	Proteobacteria	Gammaproteobacteria	Xanthomonadales	Xanthomonadaceae	Xanthomonas	Xanthomonas euvesicatoria	strain=H3-2
>GCF_003067025.1	Proteobacteria	Gammaproteobacteria	Enterobacterales	Enterobacteriaceae	Salmonella	Salmonella enterica subsp. enterica serovar Dublin	strain=CFSAN060530
>GCF_900454345.1	Proteobacteria	Betaproteobacteria	Burkholderiales	Alcaligenaceae	Oligella	Oligella urethralis	strain=NCTC12964
>GCF_000364125.1	Firmicutes	Bacilli	Bacillales	Staphylococcaceae	Staphylococcus	Staphylococcus aureus M1407	strain=M1407
>GCF_900230155.1						bacterium JGI 053	strain=JGI 053
>GCF_000952955.1	Proteobacteria	Gammaproteobacteria	Enterobacterales	Enterobacteriaceae	Escherichia	Escherichia coli	strain=K-12 substr. RV308
>GCF_003334315.1	Proteobacteria	Gammaproteobacteria	Enterobacterales	Enterobacteriaceae	Escherichia	Escherichia coli	strain=MOD1-ECOR6
>GCF_900023955.1	Firmicutes	Bacilli	Lactobacillales	Streptococcaceae	Streptococcus	Streptococcus pneumoniae	strain=2842STDY5644112
>GCF_002164455.1	Proteobacteria	Gammaproteobacteria	Enterobacterales	Enterobacteriaceae	Escherichia	Escherichia coli	strain=ARS-CC5555
>GCF_001660505.1	Proteobacteria	Gammaproteobacteria	Vibrionales	Vibrionaceae	Vibrio	Vibrio anguillarum	strain=90-11-286
>GCF_000377745.1	Proteobacteria	Gammaproteobacteria	Cellvibrionales	Cellvibrionaceae	Gilvimarinus	Gilvimarinus chinensis DSM 19667	strain=DSM 19667
>GCF_000516015.1	Proteobacteria	Gammaproteobacteria	Pseudomonadales	Moraxellaceae	Acinetobacter	Acinetobacter baumannii UH9707	strain=UH9707
>GCF_002534935.1	Proteobacteria	Gammaproteobacteria	Enterobacterales	Enterobacteriaceae	Escherichia	Escherichia coli	strain=MOD1-EC5914
>GCF_900478475.1	Proteobacteria	Gammaproteobacteria	Enterobacterales	Enterobacteriaceae	Escherichia	Escherichia coli	strain=VREC0403
>GCF_000541835.1	Firmicutes	Bacilli	Bacillales	Staphylococcaceae	Staphylococcus	Staphylococcus aureus MISS6057	strain=MISS6057
>GCF_002846595.1	Bacteroidetes	Flavobacteriia	Flavobacteriales	Flavobacteriaceae	Polaribacter	Polaribacter sp. Hel1_33_96	strain=Hel1_33_96
>GCF_001944845.1	Actinobacteria	Actinobacteria	Corynebacteriales	Mycobacteriaceae	Mycobacterium	Mycobacterium tuberculosis	strain=I0000353-8
>GCF_000275385.1	Proteobacteria	Epsilonproteobacteria	Campylobacterales	Helicobacteraceae	Helicobacter	Helicobacter pylori Hp P-26	strain=Hp P-26
>GCF_002030995.1	Proteobacteria	Gammaproteobacteria	Enterobacterales	Enterobacteriaceae	Salmonella	Salmonella enterica subsp. enterica serovar Typhimurium var. 5-	strain=BCW_2187
>GCF_001762495.1	Proteobacteria	Epsilonproteobacteria	Campylobacterales	Campylobacteraceae	Campylobacter	Campylobacter sp. BCW_6878	strain=BCW_6878
>GCF_003236305.1	Actinobacteria	Actinobacteria	Micromonosporales	Micromonosporaceae	Jishengella	Jishengella endophytica	strain=DSM 45430
>GCF_001489135.1	Proteobacteria	Epsilonproteobacteria	Campylobacterales	Campylobacteraceae	Campylobacter	Campylobacter coli	strain=n/a
>GCF_001712995.1	Spirochaetes	Spirochaetia	Spirochaetales	Spirochaetaceae	Treponema	Treponema pallidum subsp. pallidum	strain=PT_SIF1020
>GCF_002048695.1	Proteobacteria	Gammaproteobacteria	Enterobacterales	Enterobacteriaceae	Salmonella	Salmonella enterica subsp. enterica serovar Blockley	strain=05-0359
>GCF_000640875.1	Firmicutes	Bacilli	Bacillales	Staphylococcaceae	Staphylococcus	Staphylococcus aureus VET0073R	strain=VET0073R
>GCF_002198685.1	Proteobacteria	Alphaproteobacteria	Rhizobiales	Hyphomicrobiaceae	Rhodomicrobium	Rhodomicrobium vannielii	strain=R_RK_2
>GCF_000341125.1	Actinobacteria	Actinobacteria	Streptosporangiales	Nocardiopsaceae	Nocardiopsis	Nocardiopsis lucentensis DSM 44048	strain=DSM 44048
>GCF_900097135.1	Proteobacteria	Betaproteobacteria	Neisseriales	Neisseriaceae	Neisseria	Neisseria gonorrhoeae
>GCF_001231345.1	Proteobacteria	Epsilonproteobacteria	Campylobacterales	Campylobacteraceae	Campylobacter	Campylobacter jejuni	strain=OXC6370
>GCF_002271775.1	Firmicutes	Bacilli	Bacillales	Bacillaceae	Bacillus	Bacillus siamensis	strain=7551
>GCF_003046865.1	Firmicutes	Bacilli	Lactobacillales	Enterococcaceae	Enterococcus	Enterococcus faecalis	strain=B1376
>GCF_003137685.1	Proteobacteria	Gammaproteobacteria	Enterobacterales	Enterobacteriaceae	Salmonella	Salmonella enterica subsp. enterica serovar Typhi	strain=ST34
>GCF_900495565.1	Proteobacteria	Gammaproteobacteria	Pseudomonadales	Moraxellaceae	Acinetobacter	Acinetobacter baumannii	strain=4300STDY7045774
>GCF_002196165.1	Proteobacteria	Gammaproteobacteria	Vibrionales	Vibrionaceae	Vibrio	Vibrio cholerae	strain=5
>GCF_002142955.1	Proteobacteria	Gammaproteobacteria	Pseudomonadales	Moraxellaceae	Acinetobacter	Acinetobacter baumannii	strain=ARLG1851
>GCF_003357325.1	Proteobacteria	Gammaproteobacteria	Enterobacterales	Enterobacteriaceae	Escherichia	Escherichia coli	strain=SC397
>GCF_003290245.1	Actinobacteria	Actinobacteria	Micrococcales	Micrococcaceae	Kocuria	Kocuria sp. BT304	strain=BT304
>GCF_900113225.1	Proteobacteria	Betaproteobacteria	Burkholderiales		Mitsuaria	Mitsuaria sp. PDC51	strain=PDC51
>GCF_000760505.1	Proteobacteria	Gammaproteobacteria	Pseudomonadales	Pseudomonadaceae	Pseudomonas	Pseudomonas aeruginosa	strain=P2-L230/95
>GCF_001357895.1	Proteobacteria	Gammaproteobacteria	Enterobacterales	Enterobacteriaceae	Salmonella	Salmonella enterica subsp. enterica serovar Typhi	strain=Q0904130
>GCF_000746135.1	Firmicutes	Bacilli	Bacillales	Bacillaceae	Bacillus	Bacillus sp. UNC322MFChir4.1	strain=UNC322MFChir4.1
>GCF_002971295.1	Proteobacteria	Gammaproteobacteria	Enterobacterales	Enterobacteriaceae	Escherichia	Escherichia coli	strain=HT2012ST02
>GCF_001026405.1	Proteobacteria	Betaproteobacteria	Neisseriales	Neisseriaceae	Neisseria	Neisseria gonorrhoeae MU_NG9	strain=MU_NG9
>GCF_002795025.1	Proteobacteria	Gammaproteobacteria	Enterobacterales	Enterobacteriaceae	Escherichia	Escherichia coli	strain=KCJK8022
>GCF_002933755.1	Firmicutes	Bacilli	Lactobacillales	Lactobacillaceae	Lactobacillus	Lactobacillus brevis	strain=NBRC 3345
>GCF_002475185.1	Proteobacteria	Gammaproteobacteria	Enterobacterales	Enterobacteriaceae	Escherichia	Escherichia coli	strain=MOD1-EC5123
>GCF_001144205.1	Firmicutes	Bacilli	Lactobacillales	Streptococcaceae	Streptococcus	Streptococcus pneumoniae	strain=151684
>GCF_002566715.1	Firmicutes	Bacilli	Bacillales	Bacillaceae	Bacillus	Bacillus thuringiensis	strain=AFS075082
>GCF_000983295.1	Proteobacteria	Gammaproteobacteria	Enterobacterales	Enterobacteriaceae	Salmonella	Salmonella enterica subsp. enterica serovar Paratyphi A
>GCF_002573025.1	Proteobacteria	Gammaproteobacteria	Enterobacterales	Enterobacteriaceae	Escherichia	Escherichia coli	strain=2_Esco_CA-NL
>GCF_000153725.1	Proteobacteria	Alphaproteobacteria	Rhodobacterales	Rhodobacteraceae	Salipiger	Salipiger bermudensis HTCC2601	strain=HTCC2601
>GCF_900454845.1	Proteobacteria	Gammaproteobacteria	Pasteurellales	Pasteurellaceae	Pasteurella	Pasteurella multocida subsp. septica	strain=NCTC11995
>GCF_001294145.1	Proteobacteria	Gammaproteobacteria	Pseudomonadales	Pseudomonadaceae	Pseudomonas	Pseudomonas stutzeri	strain=KF716
>GCF_000628025.1	Firmicutes	Bacilli	Lactobacillales	Streptococcaceae	Streptococcus	Streptococcus pyogenes ABC020047955	strain=ABC020047955
>GCF_002971555.1	Proteobacteria	Gammaproteobacteria	Enterobacterales	Enterobacteriaceae	Escherichia	Escherichia coli	strain=HT2012DB19
>GCF_003582375.1	Actinobacteria	Actinobacteria	Corynebacteriales	Mycobacteriaceae	Mycobacteroides	Mycobacteroides abscessus	strain=G173
>GCF_001475615.1	Proteobacteria	Gammaproteobacteria	Enterobacterales	Enterobacteriaceae	Enterobacter	Enterobacter hormaechei subsp. xiangfangensis	strain=NS19
>GCF_001466815.1	Proteobacteria	Gammaproteobacteria	Enterobacterales	Enterobacteriaceae	Escherichia	Escherichia coli NCCP 15656	strain=NCCP 15656
>GCF_900070255.1	Firmicutes	Bacilli	Bacillales	Staphylococcaceae	Staphylococcus	Staphylococcus aureus	strain=1943STDY5573614
>GCF_900512415.1	Proteobacteria	Gammaproteobacteria	Enterobacterales	Enterobacteriaceae	Klebsiella	Klebsiella pneumoniae	strain=EuSCAPE_DE032
>GCF_000729725.1	Actinobacteria	Actinobacteria	Corynebacteriales	Corynebacteriaceae	Corynebacterium	Corynebacterium pseudotuberculosis	strain=CCUG 27541
>GCF_900138995.1	Actinobacteria	Actinobacteria	Corynebacteriales	Mycobacteriaceae	Mycobacteroides	Mycobacteroides abscessus subsp. abscessus	strain=408
>GCF_000743095.1	Proteobacteria	Gammaproteobacteria	Vibrionales	Vibrionaceae	Vibrio	Vibrio vulnificus	strain=VV4-03
>GCF_001991795.1	Proteobacteria	Betaproteobacteria	Burkholderiales	Burkholderiaceae	Burkholderia	Burkholderia cenocepacia	strain=VC11575
>GCF_001843765.1	Actinobacteria	Actinobacteria	Corynebacteriales	Mycobacteriaceae	Mycobacterium	Mycobacterium tuberculosis	strain=I0005704-7
>GCF_002528635.1	Firmicutes	Bacilli	Bacillales	Listeriaceae	Listeria	Listeria monocytogenes	strain=CFSAN045788
>GCF_003076635.1	Bacteroidetes	Sphingobacteriia	Sphingobacteriales	Sphingobacteriaceae	Sphingobacterium	Sphingobacterium sp. 2c-3	strain=2c-3
>GCF_000297955.1	Proteobacteria	Gammaproteobacteria	Pseudomonadales	Moraxellaceae	Acinetobacter	Acinetobacter baumannii Ab44444	strain=Ab44444
>GCF_900466535.1	Proteobacteria	Alphaproteobacteria	Rhizobiales			Rhizobiales bacterium
>GCF_001035535.1	Proteobacteria	Gammaproteobacteria	Pseudomonadales	Pseudomonadaceae	Pseudomonas	Pseudomonas aeruginosa	strain=Pae_CF67.09n
>GCF_001153065.1	Firmicutes	Bacilli	Lactobacillales	Streptococcaceae	Streptococcus	Streptococcus pneumoniae	strain=SMRU1887
>GCF_900172985.1	Proteobacteria	Gammaproteobacteria	Enterobacterales	Enterobacteriaceae	Klebsiella	Klebsiella pneumoniae	strain=VRES0178
>GCF_900139855.1	Actinobacteria	Actinobacteria	Corynebacteriales	Mycobacteriaceae	Mycobacteroides	Mycobacteroides abscessus subsp. abscessus	strain=715
>GCF_002027445.1	Proteobacteria	Alphaproteobacteria	Rhodospirillales	Rhodospirillaceae	Azospirillum	Azospirillum brasilense	strain=V6
>GCF_000191885.1	Bacteroidetes	Bacteroidia	Marinilabiliales	Marinilabiliaceae	Anaerophaga	Anaerophaga thermohalophila DSM 12881	strain=DSM 12881
>GCF_003357665.1	Proteobacteria	Gammaproteobacteria	Enterobacterales	Enterobacteriaceae	Escherichia	Escherichia coli	strain=SC380
>GCF_001749675.1	Proteobacteria	Gammaproteobacteria	Enterobacterales	Enterobacteriaceae	Escherichia	Escherichia coli	strain=VL2738
>GCF_001922875.1	Proteobacteria	Gammaproteobacteria	Enterobacterales	Enterobacteriaceae	Cronobacter	Cronobacter malonaticus	strain=MOD1-Md99g
>GCF_003358245.1	Proteobacteria	Gammaproteobacteria	Enterobacterales	Enterobacteriaceae	Escherichia	Escherichia coli	strain=SC352
>GCF_001994815.1	Proteobacteria	Betaproteobacteria	Burkholderiales	Burkholderiaceae	Burkholderia	Burkholderia cenocepacia	strain=VC2448
>GCF_003515855.1	Firmicutes	Bacilli	Lactobacillales	Lactobacillaceae	Lactobacillus	Lactobacillus bombicola	strain=OCC3
>GCF_002769615.1	Proteobacteria	Gammaproteobacteria	Enterobacterales	Enterobacteriaceae	Escherichia	Escherichia coli O26:H11	strain=1720
>GCF_000310445.1	Firmicutes	Bacilli	Lactobacillales	Streptococcaceae	Streptococcus	Streptococcus agalactiae FSL S3-102	strain=FSL S3-102
>GCF_002132465.1	Firmicutes	Bacilli	Bacillales	Listeriaceae	Listeria	Listeria monocytogenes	strain=PNUSAL000972
>GCF_000745325.1	Proteobacteria	Betaproteobacteria	Burkholderiales	Oxalobacteraceae	Janthinobacterium	Janthinobacterium sp. RA13	strain=RA13
>GCF_900027195.1	Firmicutes	Bacilli	Lactobacillales	Streptococcaceae	Streptococcus	Streptococcus pneumoniae	strain=2842STDY5753111
>GCF_002064405.1	Proteobacteria	Gammaproteobacteria	Enterobacterales	Enterobacteriaceae	Salmonella	Salmonella enterica subsp. enterica serovar Mgulani	strain=BCW_2732
>GCF_001388255.1	Actinobacteria	Actinobacteria	Corynebacteriales	Mycobacteriaceae	Mycobacterium	Mycobacterium tuberculosis	strain=type strain: 2592
>GCF_002458165.1	Proteobacteria	Gammaproteobacteria	Enterobacterales	Enterobacteriaceae	Escherichia	Escherichia coli	strain=MOD1-EC1916
>GCF_003284495.1	Firmicutes	Bacilli	Bacillales	Bacillaceae	Bacillus	Bacillus altitudinis	strain=123
>GCF_002237715.1	Proteobacteria	Gammaproteobacteria	Pasteurellales	Pasteurellaceae	Haemophilus	Haemophilus influenzae	strain=WAPHL1
>GCF_001299215.1	Proteobacteria	Betaproteobacteria	Burkholderiales	Alcaligenaceae	Achromobacter	Achromobacter xylosoxidans	strain=2789STDY5663447
>GCF_001660005.1	Spirochaetes	Spirochaetia	Spirochaetales	Borreliaceae	Borrelia	Borrelia hermsii HS1	strain=HS1
>GCF_002886065.1	Proteobacteria	Gammaproteobacteria	Thiotrichales	Francisellaceae	Francisella	Francisella tularensis	strain=12T0050_FLI
>GCF_001360335.1	Proteobacteria	Gammaproteobacteria	Enterobacterales	Enterobacteriaceae	Salmonella	Salmonella enterica subsp. enterica serovar Typhi	strain=A128
>GCF_001660585.1	Proteobacteria	Gammaproteobacteria	Enterobacterales	Enterobacteriaceae	Escherichia	Escherichia coli	strain=NGF1
>GCF_001582005.1	Actinobacteria	Actinobacteria	Corynebacteriales	Mycobacteriaceae	Mycolicibacterium	Mycolicibacterium phlei DSM 43070	strain=DSM 43070
>GCF_000361405.1	Firmicutes	Bacilli	Bacillales	Staphylococcaceae	Staphylococcus	Staphylococcus aureus M0528	strain=M0528
>GCF_001553125.1	Firmicutes	Tissierellia	Tissierellales	Peptoniphilaceae	Peptoniphilus	Peptoniphilus sp. DNF00840	strain=DNF00840
>GCF_000556605.1	Firmicutes	Bacilli	Bacillales	Staphylococcaceae	Staphylococcus	Staphylococcus aureus M0484	strain=M0484
>GCF_900494505.1	Proteobacteria	Gammaproteobacteria	Enterobacterales	Enterobacteriaceae	Klebsiella	Klebsiella pneumoniae	strain=4300STDY6470452
>GCF_001625355.1	Proteobacteria	Gammaproteobacteria	Oceanospirillales	Oceanospirillaceae	Marinomonas	Marinomonas sp. TW1	strain=TW1
>GCF_001061995.1	Firmicutes	Bacilli	Bacillales	Staphylococcaceae	Staphylococcus	Staphylococcus aureus	strain=1125_SAUR
>GCF_001618685.1	Firmicutes	Bacilli	Bacillales	Bacillaceae	Geobacillus	Geobacillus subterraneus	strain=KCTC 3922
>GCF_003302245.1	Proteobacteria	Gammaproteobacteria	Enterobacterales	Enterobacteriaceae	Escherichia	Escherichia coli	strain=A38
>GCF_001283465.1	Proteobacteria	Gammaproteobacteria	Enterobacterales	Enterobacteriaceae	Escherichia	Escherichia coli	strain=G401436
>GCF_002523795.1	Firmicutes	Bacilli	Bacillales	Listeriaceae	Listeria	Listeria monocytogenes	strain=CFSAN044846
>GCF_001546165.1	Firmicutes	Tissierellia	Tissierellales	Peptoniphilaceae	Anaerococcus	Anaerococcus tetradius	strain=MJR8151
>GCF_002911785.1	Firmicutes	Bacilli	Bacillales	Bacillaceae	Bacillus	Bacillus thuringiensis serovar japonensis	strain=strain 62
>GCF_000368305.1	Proteobacteria	Gammaproteobacteria	Pseudomonadales	Moraxellaceae	Acinetobacter	Acinetobacter sp. CIP 102129	strain=CIP 102129
>GCF_900058405.1	Firmicutes	Bacilli	Lactobacillales	Streptococcaceae	Streptococcus	Streptococcus pneumoniae	strain=2245STDY5699063
>GCF_001658325.1	Firmicutes	Bacilli	Bacillales	Listeriaceae	Listeria	Listeria monocytogenes	strain=2981
>GCF_002555005.1	Firmicutes	Bacilli	Bacillales	Bacillaceae	Bacillus	Bacillus pseudomycoides	strain=AFS017092
>GCF_001535385.1	Proteobacteria	Gammaproteobacteria	Enterobacterales	Enterobacteriaceae	Salmonella	Salmonella enterica subsp. enterica serovar Tennessee	strain=CFSAN001353
>GCF_003072125.1	Proteobacteria	Alphaproteobacteria	Rhodobacterales	Rhodobacteraceae		Pelagivirga sediminicola	strain=BH-SD19
>GCF_001489595.1	Proteobacteria	Epsilonproteobacteria	Campylobacterales	Campylobacteraceae	Campylobacter	Campylobacter coli	strain=n/a
>GCF_001209045.1	Proteobacteria	Betaproteobacteria	Burkholderiales	Burkholderiaceae	Burkholderia	Burkholderia pseudomallei	strain=EY10
>GCF_002795005.1	Proteobacteria	Gammaproteobacteria	Enterobacterales	Enterobacteriaceae	Escherichia	Escherichia coli	strain=KCJK8021
>GCF_001743135.1	Firmicutes	Bacilli	Bacillales	Staphylococcaceae	Staphylococcus	Staphylococcus aureus	strain=IF6SW-P3A-RA
>GCF_000681535.1	Proteobacteria	Gammaproteobacteria	Pseudomonadales	Moraxellaceae	Acinetobacter	Acinetobacter pittii	strain=1451147
>GCF_900011485.1	Firmicutes	Bacilli	Lactobacillales	Streptococcaceae	Streptococcus	Streptococcus suis
>GCF_001223065.1	Proteobacteria	Gammaproteobacteria	Enterobacterales	Yersiniaceae	Yersinia	Yersinia enterocolitica	strain=YE228/02
>GCF_000259195.1	Proteobacteria	Gammaproteobacteria	Pseudomonadales	Pseudomonadaceae	Pseudomonas	Pseudomonas donghuensis	strain=HYS
>GCF_002768875.1	Proteobacteria	Gammaproteobacteria	Enterobacterales	Enterobacteriaceae	Escherichia	Escherichia coli O26:H11	strain=EH2057
>GCF_000704165.1	Proteobacteria	Gammaproteobacteria	Enterobacterales	Enterobacteriaceae	Escherichia	Escherichia coli 2-222-05_S4_C2	strain=2-222-05_S4_C2
>GCF_001656815.1	Firmicutes	Bacilli	Lactobacillales	Lactobacillaceae	Lactobacillus	Lactobacillus rhamnosus	strain=Lrh7
>GCF_003002065.1	Actinobacteria	Actinobacteria	Micromonosporales	Micromonosporaceae	Pseudosporangium	Pseudosporangium ferrugineum	strain=DSM 45348
>GCF_000777155.1	Proteobacteria	Gammaproteobacteria	Enterobacterales	Enterobacteriaceae	Escherichia	Escherichia coli	strain=upec-4
>GCF_002319415.1	Proteobacteria	Gammaproteobacteria	Enterobacterales	Enterobacteriaceae	Escherichia	Escherichia coli	strain=IMP 871
>GCF_002970895.1	Proteobacteria	Gammaproteobacteria	Enterobacterales	Enterobacteriaceae	Klebsiella	Klebsiella pneumoniae	strain=KPHS1249
>GCF_000415425.2	Firmicutes	Bacilli	Lactobacillales	Enterococcaceae	Enterococcus	Enterococcus faecalis UP2S-6	strain=UP2S-6
>GCF_001170685.1	Actinobacteria	Actinobacteria	Corynebacteriales	Mycobacteriaceae	Mycobacterium	Mycobacterium tuberculosis	strain=A00500149
>GCF_002110345.1	Actinobacteria	Actinobacteria	Corynebacteriales	Mycobacteriaceae	Mycobacterium	Mycobacterium tuberculosis	strain=MNPK
>GCF_900012015.1	Firmicutes	Clostridia	Clostridiales	Peptostreptococcaceae	Clostridioides	Clostridioides difficile
>GCF_001097485.1	Firmicutes	Bacilli	Lactobacillales	Streptococcaceae	Streptococcus	Streptococcus pneumoniae	strain=SMRU1742
>GCF_001289985.1	Firmicutes	Bacilli	Bacillales	Staphylococcaceae	Staphylococcus	Staphylococcus aureus	strain=2588STDY5748155
>GCF_900084135.1	Proteobacteria	Gammaproteobacteria	Enterobacterales	Enterobacteriaceae	Klebsiella	Klebsiella pneumoniae	strain=k1309
>GCF_000936385.1	Firmicutes	Bacilli	Lactobacillales	Streptococcaceae	Streptococcus	Streptococcus suis	strain=S15U
>GCF_900444785.1	Proteobacteria	Gammaproteobacteria	Pseudomonadales	Moraxellaceae	Acinetobacter	Acinetobacter baumannii	strain=NCTC13420
>GCF_002253785.1	Firmicutes	Bacilli	Lactobacillales	Lactobacillaceae	Lactobacillus	Lactobacillus reuteri	strain=117r
>GCF_003394525.1	Actinobacteria	Actinobacteria	Corynebacteriales	Mycobacteriaceae	Mycobacterium	Mycobacterium tuberculosis	strain=33088_S6
>GCF_001506725.1	Proteobacteria	Epsilonproteobacteria	Campylobacterales	Campylobacteraceae	Campylobacter	Campylobacter jejuni	strain=CJ677CC014
>GCF_001540485.1	Proteobacteria	Gammaproteobacteria	Enterobacterales	Yersiniaceae	Serratia	Serratia marcescens	strain=2880STDY5682919
>GCF_003063525.1	Proteobacteria	Betaproteobacteria	Burkholderiales	Comamonadaceae	Limnohabitans	Limnohabitans sp. MMS-10A-160	strain=MMS-10A-160
>GCF_900144525.1	Proteobacteria	Gammaproteobacteria	Pseudomonadales	Pseudomonadaceae	Pseudomonas	Pseudomonas aeruginosa
>GCF_900094815.1	Firmicutes	Bacilli	Bacillales	Bacillaceae	Bacillus	Bacillus cereus	strain=NVH 0861-00
>GCF_000016965.1	Firmicutes	Clostridia	Clostridiales	Clostridiaceae	Clostridium	Clostridium beijerinckii NCIMB 8052	strain=NCIMB 8052
>GCF_001932775.1	Proteobacteria	Gammaproteobacteria	Thiotrichales	Piscirickettsiaceae	Piscirickettsia	Piscirickettsia salmonis	strain=PM37984A
>GCF_900205785.1	Firmicutes	Bacilli	Lactobacillales	Enterococcaceae	Enterococcus	Enterococcus faecalis
>GCF_900098345.1	Firmicutes	Bacilli	Bacillales	Staphylococcaceae	Staphylococcus	Staphylococcus aureus	strain=GKP136-8
>GCF_001256475.1	Proteobacteria	Gammaproteobacteria	Enterobacterales	Enterobacteriaceae	Shigella	Shigella sonnei	strain=109114
>GCF_001482665.1	Proteobacteria	Gammaproteobacteria	Xanthomonadales	Xanthomonadaceae	Xanthomonas	Xanthomonas phaseoli pv. manihotis	strain=LMG784
>GCF_002557005.1	Firmicutes	Bacilli	Bacillales	Bacillaceae	Bacillus	Bacillus toyonensis	strain=AFS026137
>GCF_002122135.1	Firmicutes	Bacilli	Bacillales	Staphylococcaceae	Staphylococcus	Staphylococcus aureus	strain=CFSA229
>GCF_002355855.1	Proteobacteria	Alphaproteobacteria	Sphingomonadales	Sphingomonadaceae	Sphingobium	Sphingobium cloacae	strain=JCM 10874
>GCF_900138245.1	Actinobacteria	Actinobacteria	Corynebacteriales	Mycobacteriaceae	Mycobacteroides	Mycobacteroides abscessus subsp. abscessus	strain=1155
>GCF_900026335.1	Firmicutes	Bacilli	Lactobacillales	Streptococcaceae	Streptococcus	Streptococcus pneumoniae	strain=2842STDY5753446
>GCF_001527865.1	Proteobacteria	Betaproteobacteria	Burkholderiales	Burkholderiaceae	Burkholderia	Burkholderia ubonensis	strain=MSMB1585WGS
>GCF_900055195.1	Proteobacteria	Gammaproteobacteria	Legionellales	Legionellaceae	Legionella	Legionella pneumophila	strain=2532STDY5467500
>GCF_900446255.1	Proteobacteria	Gammaproteobacteria	Enterobacterales	Enterobacteriaceae	Buttiauxella	Buttiauxella agrestis	strain=NCTC12119
>GCF_003490235.1	Proteobacteria	Gammaproteobacteria	Pasteurellales	Pasteurellaceae	Haemophilus	Haemophilus haemolyticus	strain=M19140
>GCF_900034665.1	Firmicutes	Bacilli	Bacillales	Listeriaceae	Listeria	Listeria monocytogenes	strain=2842STDY5753947
>GCF_900513855.1	Proteobacteria	Gammaproteobacteria	Enterobacterales	Enterobacteriaceae	Klebsiella	Klebsiella pneumoniae	strain=EuSCAPE_ME005
>GCF_000191045.1	Aquificae	Aquificae	Desulfurobacteriales	Desulfurobacteriaceae	Desulfurobacterium	Desulfurobacterium thermolithotrophum DSM 11699	strain=DSM 11699
>GCF_000314205.1	Proteobacteria	Epsilonproteobacteria	Campylobacterales	Campylobacteraceae	Campylobacter	Campylobacter coli BIGS0010	strain=BIGS0010
>GCF_003337375.1	Firmicutes	Bacilli	Bacillales	Paenibacillaceae	Paenibacillus	Paenibacillus prosopidis	strain=CECT 7506
>GCF_001900335.1	Proteobacteria	Gammaproteobacteria	Enterobacterales	Enterobacteriaceae	Escherichia	Escherichia coli	strain=C10
>GCF_001670725.1	Bacteroidetes	Flavobacteriia	Flavobacteriales	Flavobacteriaceae	Riemerella	Riemerella anatipestifer	strain=RCAD0124
>GCF_001711195.1	Firmicutes	Bacilli	Bacillales	Listeriaceae	Listeria	Listeria monocytogenes	strain=A146
>GCF_003350725.1	Firmicutes	Bacilli	Lactobacillales	Enterococcaceae	Enterococcus	Enterococcus faecium	strain=IHC34
>GCF_001404975.1	Bacteroidetes	Flavobacteriia	Flavobacteriales	Flavobacteriaceae	Flavobacterium	Flavobacterium daejeonense	strain=RCH33
>GCF_000566505.1	Proteobacteria	Gammaproteobacteria	Enterobacterales	Enterobacteriaceae	Shigella	Shigella flexneri Shi06HN091	strain=Shi06HN091
>GCF_900122395.1	Actinobacteria	Actinobacteria	Corynebacteriales	Mycobacteriaceae	Mycobacterium	Mycobacterium tuberculosis	strain=2926STDY5723802
>GCF_001631835.1	Proteobacteria	Gammaproteobacteria	Enterobacterales	Enterobacteriaceae	Enterobacter	Enterobacter hormaechei subsp. steigerwaltii	strain=GN05698
>GCF_000735695.2	Bacteroidetes	Flavobacteriia	Flavobacteriales	Flavobacteriaceae	Chryseobacterium	Chryseobacterium haifense DSM 19056	strain=DSM 19056
>GCF_000505705.1	Proteobacteria	Gammaproteobacteria	Enterobacterales	Enterobacteriaceae	Salmonella	Salmonella enterica subsp. enterica serovar Heidelberg str. CFSAN002064	strain=CFSAN002064
>GCF_001293125.1	Actinobacteria	Actinobacteria	Corynebacteriales		Lawsonella	Lawsonella clevelandensis	strain=X1036
>GCF_003402595.1	Actinobacteria	Actinobacteria	Streptomycetales	Streptomycetaceae	Streptomyces	Streptomyces spongiicola	strain=531S
>GCF_001985665.1	Proteobacteria	Betaproteobacteria	Burkholderiales	Alcaligenaceae	Bordetella	Bordetella pertussis	strain=I752
>GCF_900168775.1	Firmicutes	Bacilli	Bacillales	Bacillaceae	Paraliobacillus	Paraliobacillus ryukyuensis	strain=Marseille-P3391
>GCF_002101495.1	Proteobacteria	Gammaproteobacteria	Enterobacterales	Enterobacteriaceae	Cronobacter	Cronobacter sakazakii	strain=MOD1_Comp47
>GCF_003321385.1	Proteobacteria	Gammaproteobacteria	Enterobacterales	Enterobacteriaceae	Klebsiella	Klebsiella pneumoniae	strain=BC_1422
>GCF_002844295.1	Proteobacteria	Alphaproteobacteria	Rhodospirillales	Rhodospirillaceae	Thalassospira	Thalassospira marina	strain=CSC1P2
>GCF_002113245.1	Proteobacteria	Gammaproteobacteria	Pseudomonadales	Pseudomonadaceae	Pseudomonas	Pseudomonas sp. B13(2017)	strain=B13(2017)
>GCF_000561265.1	Firmicutes	Bacilli	Bacillales	Staphylococcaceae	Staphylococcus	Staphylococcus aureus M20913	strain=M20913
>GCF_002527755.1	Firmicutes	Bacilli	Bacillales	Listeriaceae	Listeria	Listeria monocytogenes	strain=CFSAN045832
>GCF_900014535.1	Firmicutes	Clostridia	Clostridiales	Peptostreptococcaceae	Clostridioides	Clostridioides difficile
>GCF_000735635.1	Proteobacteria	Betaproteobacteria	Burkholderiales	Oxalobacteraceae	Massilia	Massilia sp. LC238	strain=LC238
>GCF_000652955.1	Actinobacteria	Actinobacteria	Corynebacteriales	Mycobacteriaceae	Mycobacterium	Mycobacterium tuberculosis TKK_05MA_0016	strain=TKK_05MA_0016
>GCF_002093185.1	Proteobacteria	Gammaproteobacteria	Pasteurellales	Pasteurellaceae	Haemophilus	Haemophilus influenzae	strain=GE49
>GCF_001902575.1	Fusobacteria	Fusobacteriia	Fusobacteriales	Leptotrichiaceae	Streptobacillus	Streptobacillus notomytis	strain=KWG2
>GCF_002986235.1	Proteobacteria	Gammaproteobacteria	Pasteurellales	Pasteurellaceae	Haemophilus	Haemophilus influenzae	strain=6P8H2
>GCF_900011915.1	Firmicutes	Clostridia	Clostridiales	Peptostreptococcaceae	Clostridioides	Clostridioides difficile
>GCF_002075425.1	Proteobacteria	Gammaproteobacteria	Enterobacterales	Enterobacteriaceae	Cronobacter	Cronobacter sakazakii	strain=MOD1-Md5g
>GCF_003304415.1	Proteobacteria	Gammaproteobacteria	Enterobacterales	Enterobacteriaceae	Escherichia	Escherichia coli	strain=TUM18678
>GCF_001084245.1	Proteobacteria	Gammaproteobacteria	Enterobacterales	Enterobacteriaceae	Salmonella	Salmonella enterica subsp. enterica serovar Typhi	strain=np65
>GCF_002106115.1	Proteobacteria	Gammaproteobacteria	Enterobacterales	Enterobacteriaceae	Salmonella	Salmonella enterica subsp. houtenae serovar 40:z4	z32:-	strain=NY_FSL C7-523
>GCF_002930555.1	Proteobacteria	Gammaproteobacteria	Enterobacterales	Pectobacteriaceae	Pectobacterium	Pectobacterium carotovorum subsp. brasiliense	strain=F152
>GCF_003240245.1	Firmicutes	Bacilli	Bacillales	Staphylococcaceae	Staphylococcus	Staphylococcus aureus	strain=CM28
>GCF_000549065.1	Firmicutes	Bacilli	Bacillales	Staphylococcaceae	Staphylococcus	Staphylococcus aureus M1448	strain=M1448
>GCF_002761055.1	Proteobacteria	Gammaproteobacteria	Enterobacterales	Enterobacteriaceae	Salmonella	Salmonella enterica subsp. enterica serovar Enteritidis	strain=92-0392
>GCF_900033725.1	Proteobacteria	Gammaproteobacteria	Enterobacterales	Enterobacteriaceae	Salmonella	Salmonella enterica subsp. enterica serovar Typhi	strain=3135STDY5861245
>GCF_001667835.1	Actinobacteria	Actinobacteria	Corynebacteriales	Mycobacteriaceae	Mycobacterium	Mycobacterium mantenii	strain=E3078
>GCF_003583845.1	Firmicutes	Bacilli	Bacillales	Staphylococcaceae	Staphylococcus	Staphylococcus aureus	strain=SAV1035
>GCF_900455965.1	Proteobacteria	Gammaproteobacteria	Enterobacterales	Enterobacteriaceae	Salmonella	Salmonella enterica	strain=NCTC10252
>GCF_001479335.1	Proteobacteria	Gammaproteobacteria	Enterobacterales	Enterobacteriaceae	Salmonella	Salmonella enterica subsp. enterica serovar Typhimurium	strain=CVM N32048
>GCF_002137555.1	Proteobacteria	Gammaproteobacteria	Pseudomonadales	Moraxellaceae	Acinetobacter	Acinetobacter baumannii	strain=PR327
>GCF_900038905.1	Firmicutes	Bacilli	Bacillales	Staphylococcaceae	Staphylococcus	Staphylococcus aureus	strain=st877
>GCF_001326255.1	Proteobacteria	Gammaproteobacteria	Enterobacterales	Enterobacteriaceae	Salmonella	Salmonella enterica subsp. enterica serovar Typhimurium str. DT104	strain=H34
>GCF_001212605.1	Firmicutes	Bacilli	Bacillales	Staphylococcaceae	Staphylococcus	Staphylococcus aureus	strain=USFL262
>GCF_900117325.1	Firmicutes	Bacilli	Lactobacillales	Enterococcaceae	Enterococcus	Enterococcus faecalis ATCC 29212	strain=G882
>GCF_002238135.1	Actinobacteria	Actinobacteria	Micrococcales	Micrococcaceae	Rothia	Rothia sp. Olga	strain=Olga
>GCF_900141355.1	Actinobacteria	Actinobacteria	Corynebacteriales	Mycobacteriaceae	Mycobacteroides	Mycobacteroides abscessus subsp. massiliense	strain=787
>GCF_001488975.1	Proteobacteria	Epsilonproteobacteria	Campylobacterales	Campylobacteraceae	Campylobacter	Campylobacter coli	strain=n/a
>GCF_900165685.1	Firmicutes	Clostridia	Clostridiales	Peptostreptococcaceae	Clostridioides	Clostridioides difficile	strain=VRECD0067
>GCF_003606515.1	Firmicutes	Bacilli	Bacillales	Listeriaceae	Listeria	Listeria monocytogenes	strain=PNUSAL000391
>GCF_001534805.1	Proteobacteria	Betaproteobacteria	Burkholderiales	Burkholderiaceae	Burkholderia	Burkholderia ubonensis	strain=MSMB788WGS
>GCF_900459095.1	Firmicutes	Bacilli	Lactobacillales	Streptococcaceae	Streptococcus	Streptococcus dysgalactiae	strain=NCTC13762
>GCF_003356185.1	Proteobacteria	Gammaproteobacteria	Pseudomonadales	Moraxellaceae	Acinetobacter	Acinetobacter baumannii	strain=s248
>GCF_002993965.1	Firmicutes	Bacilli	Lactobacillales	Lactobacillaceae	Lactobacillus	Lactobacillus timberlakei	strain=HV_12
>GCF_001765035.1	Proteobacteria	Epsilonproteobacteria	Campylobacterales	Campylobacteraceae	Campylobacter	Campylobacter jejuni	strain=BCW_5126
>GCF_000759515.1	Proteobacteria	Epsilonproteobacteria	Campylobacterales	Campylobacteraceae	Campylobacter	Campylobacter fetus subsp. venerealis 97/608	strain=97/608
>GCF_003265345.1	Actinobacteria	Actinobacteria	Pseudonocardiales	Pseudonocardiaceae	Lentzea	Lentzea terrae	strain=NEAU-LZS 42
>GCF_000302715.1	Proteobacteria	Gammaproteobacteria	Enterobacterales	Enterobacteriaceae	Escherichia	Escherichia coli FRIK920	strain=FRIK920
>GCF_900465275.1	Actinobacteria	Actinobacteria	Frankiales	Frankiaceae	Frankia	Frankia sp. Ea1.12
>GCF_001977735.1	Proteobacteria	Betaproteobacteria	Burkholderiales	Burkholderiaceae	Burkholderia	Burkholderia pseudomallei	strain=INT2-BP12
>GCF_002924025.1	Proteobacteria	Gammaproteobacteria	Enterobacterales	Enterobacteriaceae	Escherichia	Escherichia coli O26:H11	strain=PV0664
>GCF_900475695.1	Firmicutes	Bacilli	Lactobacillales	Streptococcaceae	Streptococcus	Streptococcus uberis	strain=NCTC4674
>GCF_900075925.1	Proteobacteria	Gammaproteobacteria	Enterobacterales	Enterobacteriaceae	Enterobacter	Enterobacter cloacae	strain=e1603
>GCF_000780335.1	Proteobacteria	Gammaproteobacteria	Enterobacterales	Enterobacteriaceae	Escherichia	Escherichia coli	strain=upec-153
>GCF_900005695.1	Proteobacteria	Alphaproteobacteria	Rhizobiales	Bartonellaceae	Bartonella	Bartonella doshiae	strain=BM1374167
>GCF_000607845.1	Firmicutes	Bacilli	Bacillales	Staphylococcaceae	Staphylococcus	Staphylococcus aureus DAR3612	strain=DAR3612
>GCF_003000335.1	Proteobacteria	Gammaproteobacteria	Enterobacterales	Enterobacteriaceae	Salmonella	Salmonella enterica subsp. enterica serovar Weltevreden	strain=CNGD2016006
>GCF_900511155.1	Proteobacteria	Gammaproteobacteria	Enterobacterales	Enterobacteriaceae	Klebsiella	Klebsiella pneumoniae	strain=EuSCAPE_CZ039
>GCF_001353215.1	Firmicutes	Bacilli	Bacillales	Staphylococcaceae	Staphylococcus	Staphylococcus aureus	strain=USFL285
>GCF_001316785.2	Proteobacteria	Gammaproteobacteria	Enterobacterales	Enterobacteriaceae	Klebsiella	Klebsiella pneumoniae subsp. pneumoniae	strain=ST101:950173000
>GCF_000812345.1	Proteobacteria	Gammaproteobacteria	Enterobacterales	Enterobacteriaceae	Escherichia	Escherichia coli	strain=EC5
>GCF_001671475.1	Proteobacteria	Alphaproteobacteria	Rhizobiales	Phyllobacteriaceae	Mesorhizobium	Mesorhizobium loti	strain=R7ANS::ICEMlSym2037
>GCF_000388995.1	Proteobacteria	Gammaproteobacteria	Enterobacterales	Enterobacteriaceae	Salmonella	Salmonella enterica subsp. enterica serovar Agona str. 43.E.09	strain=43.E.09
>GCF_001925045.1	Firmicutes	Bacilli	Bacillales	Bacillaceae	Bacillus	Bacillus paralicheniformis	strain=B4121
>GCF_001482075.1	Firmicutes	Bacilli	Bacillales	Listeriaceae	Listeria	Listeria monocytogenes	strain=MOD1_LS988
>GCF_001614175.1	Proteobacteria	Gammaproteobacteria	Enterobacterales	Enterobacteriaceae	Salmonella	Salmonella enterica subsp. enterica serovar Typhimurium	strain=2012CEB432SAL
>GCF_002094915.1	Proteobacteria	Gammaproteobacteria	Enterobacterales	Enterobacteriaceae	Salmonella	Salmonella enterica subsp. enterica	strain=2012K-0678
>GCF_001146065.1	Firmicutes	Bacilli	Lactobacillales	Streptococcaceae	Streptococcus	Streptococcus pneumoniae	strain=SMRU2915
>GCF_900472845.1	Proteobacteria	Alphaproteobacteria	Rhizobiales			Rhizobiales bacterium
>GCF_000155205.1	Firmicutes	Clostridia	Clostridiales	Ruminococcaceae	Ruminococcus	Ruminococcus lactaris ATCC 29176	strain=ATCC 29176
>GCF_900482905.1	Firmicutes	Bacilli	Bacillales	Staphylococcaceae	Staphylococcus	Staphylococcus aureus	strain=EOE112
>GCF_001164585.1	Firmicutes	Bacilli	Lactobacillales	Streptococcaceae	Streptococcus	Streptococcus pneumoniae	strain=SMRU2976
>GCF_900125765.1	Firmicutes	Bacilli	Bacillales	Staphylococcaceae	Staphylococcus	Staphylococcus aureus	strain=3688STDY6124864
>GCF_001247655.1	Proteobacteria	Gammaproteobacteria			Gallaecimonas	Gallaecimonas pentaromativorans	strain=YA_1
>GCF_002546325.1	Proteobacteria	Gammaproteobacteria	Enterobacterales	Enterobacteriaceae	Escherichia	Escherichia coli	strain=MOD1-EC5826
>GCF_000610545.1	Firmicutes	Bacilli	Bacillales	Staphylococcaceae	Staphylococcus	Staphylococcus aureus DAR3157	strain=DAR3157
>GCF_003424485.1	Firmicutes	Bacilli	Bacillales	Staphylococcaceae	Staphylococcus	Staphylococcus aureus subsp. aureus
>GCF_002734505.1	Firmicutes	Bacilli	Bacillales	Staphylococcaceae	Staphylococcus	Staphylococcus aureus	strain=C2
>GCF_000174855.1	Firmicutes	Bacilli	Lactobacillales	Streptococcaceae	Streptococcus	Streptococcus pneumoniae str. Canada MDR_19A	strain=Canada MDR_19A
>GCF_003287845.1	Proteobacteria	Gammaproteobacteria	Enterobacterales	Enterobacteriaceae	Escherichia	Escherichia coli	strain=HPCN26
>GCF_001207115.1	Firmicutes	Bacilli	Lactobacillales	Streptococcaceae	Streptococcus	Streptococcus pneumoniae	strain=SMRU1089
>GCF_900062155.1	Firmicutes	Bacilli	Lactobacillales	Streptococcaceae	Streptococcus	Streptococcus pneumoniae	strain=2245STDY5699060
>GCF_001395275.1	Actinobacteria	Actinobacteria	Corynebacteriales	Mycobacteriaceae	Mycobacterium	Mycobacterium tuberculosis	strain=Bir 130
>GCF_000179835.1	Actinobacteria	Actinobacteria	Pseudonocardiales	Pseudonocardiaceae	Pseudonocardia	Pseudonocardia sp. P2	strain=P2
>GCF_001766205.1	Proteobacteria	Gammaproteobacteria	Pseudomonadales	Pseudomonadaceae	Pseudomonas	Pseudomonas aeruginosa	strain=TNCF_130
>GCF_000444835.2	Proteobacteria	Gammaproteobacteria	Enterobacterales	Enterobacteriaceae	Salmonella	Salmonella enterica subsp. enterica serovar Typhimurium str. STm7	strain=STm7
>GCF_001652285.1	Firmicutes	Bacilli	Bacillales	Staphylococcaceae	Staphylococcus	Staphylococcus aureus	strain=NMR05
>GCF_001055275.1	Proteobacteria	Gammaproteobacteria	Pasteurellales	Pasteurellaceae	Haemophilus	Haemophilus influenzae	strain=536_HINF
>GCF_900450095.1	Proteobacteria	Gammaproteobacteria	Enterobacterales	Enterobacteriaceae	Escherichia	Escherichia coli	strain=NCTC8960
>GCF_900056885.1	Firmicutes	Bacilli	Lactobacillales	Streptococcaceae	Streptococcus	Streptococcus suis	strain=SS76
>GCF_002904645.1	Firmicutes	Bacilli	Bacillales	Staphylococcaceae	Staphylococcus	Staphylococcus aureus	strain=HCW19_170215
>GCF_000668935.1	Actinobacteria	Actinobacteria	Corynebacteriales	Mycobacteriaceae	Mycobacterium	Mycobacterium tuberculosis UT0090	strain=UT0090
>GCF_001178705.1	Firmicutes	Bacilli	Lactobacillales	Streptococcaceae	Streptococcus	Streptococcus equi subsp. equi	strain=EQUI0202
>GCF_000691285.1	Tenericutes	Mollicutes	Mycoplasmatales	Mycoplasmataceae	Mycoplasma	Mycoplasma hyosynoviae	strain=NPL5
>GCF_900013965.1	Firmicutes	Clostridia	Clostridiales	Peptostreptococcaceae	Clostridioides	Clostridioides difficile
>GCF_002075085.1						bacterium endosymbiont of Pedicinus badii	strain=PRUG
>GCF_001243385.1	Proteobacteria	Gammaproteobacteria	Vibrionales	Vibrionaceae	Vibrio	Vibrio sp. J2-31	strain=J2-31
>GCF_001849205.1	Actinobacteria	Actinobacteria	Corynebacteriales	Mycobacteriaceae	Mycobacterium	Mycobacterium tuberculosis	strain=01-R0262
>GCF_001974745.1	Proteobacteria	Betaproteobacteria	Burkholderiales	Burkholderiaceae	Burkholderia	Burkholderia pseudomallei	strain=MSHR6522
>GCF_002582715.1	Firmicutes	Bacilli	Bacillales	Bacillaceae	Bacillus	Bacillus toyonensis	strain=AFS036089
>GCF_003144715.1	Firmicutes	Bacilli	Lactobacillales	Enterococcaceae	Enterococcus	Enterococcus faecalis	strain=46-2014
>GCF_001106605.1	Firmicutes	Bacilli	Lactobacillales	Streptococcaceae	Streptococcus	Streptococcus pneumoniae	strain=SMRU580
>GCF_000931955.2	Proteobacteria	Gammaproteobacteria	Enterobacterales	Morganellaceae	Photorhabdus	Photorhabdus luminescens	strain=NBAII Hb105
>GCF_001037745.1	Proteobacteria	Gammaproteobacteria	Enterobacterales	Enterobacteriaceae	Enterobacter	Enterobacter sp. MGH128	strain=MGH128
>GCF_003466845.1	Firmicutes	Clostridia	Clostridiales	Eubacteriaceae	Eubacterium	Eubacterium ventriosum	strain=AM44-11BH
>GCF_002014445.1	Proteobacteria	Gammaproteobacteria	Pseudomonadales	Moraxellaceae	Acinetobacter	Acinetobacter baumannii	strain=ABUH441
>GCF_001684275.1	Proteobacteria	Gammaproteobacteria	Pseudomonadales	Moraxellaceae	Acinetobacter	Acinetobacter pittii	strain=FC8876
>GCF_900024195.1	Firmicutes	Bacilli	Lactobacillales	Streptococcaceae	Streptococcus	Streptococcus pneumoniae	strain=2842STDY5753601
>GCF_001826215.1	Firmicutes	Bacilli	Bacillales	Listeriaceae	Listeria	Listeria monocytogenes	strain=BCW_3930
>GCF_001372795.1	Firmicutes	Clostridia	Clostridiales	Peptostreptococcaceae	Paeniclostridium	Paeniclostridium sordellii	strain=SSCC26591
>GCF_000475315.1	Proteobacteria	Gammaproteobacteria	Alteromonadales	Alteromonadaceae	Marinobacter	Marinobacter sp. EN3	strain=EN3
>GCF_001635995.1	Firmicutes	Bacilli	Bacillales	Bacillaceae	Bacillus	Bacillus cereus	strain=HN001
>GCF_000488195.1	Proteobacteria	Gammaproteobacteria	Pseudomonadales	Moraxellaceae	Acinetobacter	Acinetobacter gyllenbergii NIPH 230	strain=NIPH 230
>GCF_001556675.1	Proteobacteria	Betaproteobacteria	Burkholderiales		Xylophilus	Xylophilus ampelinus	strain=CCH5-B3
>GCF_900489505.1	Proteobacteria	Gammaproteobacteria	Pseudomonadales	Moraxellaceae	Acinetobacter	Acinetobacter baumannii	strain=Ab45
>GCF_000948815.1	Proteobacteria	Gammaproteobacteria	Enterobacterales	Enterobacteriaceae	Escherichia	Escherichia coli	strain=OLC-731
>GCF_002488535.1	Firmicutes	Bacilli	Bacillales	Listeriaceae	Listeria	Listeria monocytogenes	strain=CDPHFDLB-F15M03680-8a
>GCF_900033895.1	Firmicutes	Bacilli	Lactobacillales	Streptococcaceae	Streptococcus	Streptococcus pneumoniae	strain=2245STDY5608983
>GCF_002417245.1	Proteobacteria	Gammaproteobacteria	Enterobacterales	Enterobacteriaceae	Klebsiella	Klebsiella pneumoniae	strain=ST-101:K085
>GCF_900021435.1	Firmicutes	Bacilli	Lactobacillales	Streptococcaceae	Streptococcus	Streptococcus pneumoniae	strain=2842STDY5643739
>GCF_003495295.1	Proteobacteria	Betaproteobacteria	Neisseriales	Neisseriaceae	Neisseria	Neisseria meningitidis	strain=M40161
>GCF_003258335.1	Proteobacteria	Gammaproteobacteria	Pseudomonadales	Moraxellaceae	Acinetobacter	Acinetobacter radioresistens	strain=LH6
>GCF_001653535.1	Proteobacteria	Gammaproteobacteria	Enterobacterales	Enterobacteriaceae	Escherichia	Escherichia coli	strain=INSali38
>GCF_001029505.1	Actinobacteria	Rubrobacteria	Rubrobacterales	Rubrobacteraceae	Rubrobacter	Rubrobacter aplysinae	strain=RV113
>GCF_000768345.1	Proteobacteria	Gammaproteobacteria	Xanthomonadales	Xanthomonadaceae	Lysobacter	Lysobacter concretionis Ko07 = DSM 16239	strain=Ko07
>GCF_900055675.1	Firmicutes	Bacilli	Lactobacillales	Streptococcaceae	Streptococcus	Streptococcus pneumoniae	strain=2245STDY5699114
>GCF_003415745.1	Proteobacteria	Gammaproteobacteria	Pseudomonadales	Pseudomonadaceae	Pseudomonas	Pseudomonas coronafaciens pv. garcae	strain=475
>GCF_001615495.1	Proteobacteria	Gammaproteobacteria	Enterobacterales	Enterobacteriaceae	Escherichia	Escherichia coli	strain=sheep2
>GCF_001176645.1	Firmicutes	Bacilli	Lactobacillales	Streptococcaceae	Streptococcus	Streptococcus equi subsp. equi	strain=EQUI0114
>GCF_900187905.1	Proteobacteria	Gammaproteobacteria	Pseudomonadales	Pseudomonadaceae	Pseudomonas	Pseudomonas sp. LAIL14HWK12:I4	strain=LAIL14HWK12:I4
>GCF_001841355.1	Actinobacteria	Actinobacteria	Corynebacteriales	Mycobacteriaceae	Mycobacterium	Mycobacterium tuberculosis	strain=99-R874
>GCF_000354155.1	Proteobacteria	Gammaproteobacteria	Pseudomonadales	Moraxellaceae	Acinetobacter	Acinetobacter baumannii ABNIH24	strain=ABNIH24
>GCF_000014845.1	Proteobacteria	Gammaproteobacteria	Enterobacterales	Enterobacteriaceae	Escherichia	Escherichia coli APEC O1	strain=APEC O1
>GCF_000222285.1	Proteobacteria	Gammaproteobacteria	Pseudomonadales	Moraxellaceae	Acinetobacter	Acinetobacter baumannii ABNIH4	strain=ABNIH4
>GCF_002147505.1	Firmicutes	Bacilli	Bacillales	Bacillaceae	Bacillus	Bacillus thuringiensis serovar finitimus	strain=CTC
>GCF_002902575.1	Firmicutes	Bacilli	Bacillales	Staphylococcaceae	Staphylococcus	Staphylococcus petrasii subsp. croceilyticus	strain=CCUG 62728
>GCF_000813425.1	Firmicutes	Bacilli	Bacillales	Planococcaceae	Sporosarcina	Sporosarcina sp. ZBG7A	strain=ZBG7A
>GCF_001082665.1	Proteobacteria	Gammaproteobacteria	Enterobacterales	Enterobacteriaceae	Salmonella	Salmonella enterica subsp. enterica serovar Typhi	strain=2010K-0533
>GCF_002262795.1	Proteobacteria	Gammaproteobacteria	Enterobacterales	Enterobacteriaceae	Klebsiella	Klebsiella pneumoniae	strain=L123
>GCF_000525795.1	Firmicutes	Bacilli	Bacillales	Listeriaceae	Listeria	Listeria aquatica FSL S10-1188	strain=FSL S10-1188
>GCF_000451385.2	Firmicutes	Clostridia	Clostridiales	Peptostreptococcaceae	Clostridioides	Clostridioides difficile Y270	strain=Y270
>GCF_900131045.1	Actinobacteria	Actinobacteria	Corynebacteriales	Mycobacteriaceae	Mycobacteroides	Mycobacteroides abscessus subsp. abscessus	strain=889
>GCF_900149875.1	Proteobacteria	Gammaproteobacteria	Enterobacterales	Enterobacteriaceae	Escherichia	Escherichia coli O127:H6
>GCF_002099955.1	Proteobacteria	Gammaproteobacteria	Enterobacterales	Enterobacteriaceae	Escherichia	Escherichia coli	strain=KCJK2154
>GCF_900471805.1	Proteobacteria	Alphaproteobacteria	Rhizobiales			Rhizobiales bacterium
>GCF_003386345.1	Proteobacteria	Gammaproteobacteria	Enterobacterales	Enterobacteriaceae	Salmonella	Salmonella enterica subsp. enterica serovar Typhimurium	strain=UGA12
>GCF_000305235.1	Proteobacteria	Gammaproteobacteria	Pseudomonadales	Moraxellaceae	Acinetobacter	Acinetobacter baumannii OIFC098	strain=OIFC098
>GCF_900025675.1	Proteobacteria	Betaproteobacteria	Neisseriales	Neisseriaceae	Neisseria	Neisseria meningitidis	strain=2842STDY5881393
>GCF_002224285.1	Actinobacteria	Actinobacteria	Micrococcales	Micrococcaceae	Arthrobacter	Arthrobacter sp. YN	strain=YN
>GCF_002180155.1	Proteobacteria	Gammaproteobacteria	Enterobacterales	Enterobacteriaceae	Klebsiella	Klebsiella pneumoniae	strain=AR_0112
>GCF_000451825.1	Firmicutes	Clostridia	Clostridiales	Peptostreptococcaceae	Clostridioides	Clostridioides difficile P38	strain=P38
>GCF_001573015.1	Proteobacteria	Epsilonproteobacteria	Campylobacterales	Campylobacteraceae	Arcobacter	Arcobacter cryaerophilus	strain=L399
>GCF_002201605.1	Firmicutes	Bacilli	Bacillales	Bacillaceae	Bacillus	Bacillus cereus	strain=MOD1_Bc194
>GCF_900038285.1	Firmicutes	Bacilli	Bacillales	Staphylococcaceae	Staphylococcus	Staphylococcus aureus	strain=st241
>GCF_900202625.1	Proteobacteria	Betaproteobacteria	Neisseriales	Neisseriaceae	Neisseria	Neisseria meningitidis	strain=Neisseria meningitidis
>GCF_001680995.1	Firmicutes	Bacilli	Bacillales	Staphylococcaceae	Staphylococcus	Staphylococcus aureus	strain=Sa14-002
>GCF_900166915.1	Actinobacteria	Actinobacteria	Corynebacteriales	Mycobacteriaceae	Mycolicibacterium	Mycolicibacterium boenickei	strain=CIP107829
>GCF_001877095.1	Proteobacteria	Epsilonproteobacteria	Campylobacterales	Campylobacteraceae	Campylobacter	Campylobacter jejuni	strain=CDPHFDLB-F12M00584-a2
>GCF_900016875.1	Firmicutes	Clostridia	Clostridiales	Eubacteriaceae		Eubacteriaceae bacterium CHKCI004
>GCF_900187165.1	Firmicutes	Clostridia	Clostridiales	Clostridiaceae	Clostridium	Clostridium cochlearium	strain=NCTC13027
>GCF_003240455.1	Firmicutes	Bacilli	Lactobacillales	Enterococcaceae	Enterococcus	Enterococcus faecium	strain=19
>GCF_001762405.1	Proteobacteria	Epsilonproteobacteria	Campylobacterales	Campylobacteraceae	Campylobacter	Campylobacter sp. BCW_6875	strain=BCW_6875
>GCF_900486615.1	Proteobacteria	Gammaproteobacteria	Enterobacterales	Enterobacteriaceae	Shigella	Shigella flexneri	strain=4028STDY6274997
>GCF_000759855.1	Cyanobacteria		Synechococcales	Prochloraceae	Prochlorococcus	Prochlorococcus marinus str. MIT 9107	strain=MIT 9107
>GCF_001615045.1	Proteobacteria	Gammaproteobacteria	Enterobacterales	Enterobacteriaceae	Escherichia	Escherichia coli	strain=swine8
>GCF_000319955.1	Proteobacteria	Gammaproteobacteria	Enterobacterales	Enterobacteriaceae	Escherichia	Escherichia coli O104:H4 str. Ec11-4986	strain=Ec11-4986
>GCF_000156595.1	Actinobacteria	Actinobacteria	Corynebacteriales	Corynebacteriaceae	Corynebacterium	Corynebacterium glucuronolyticum ATCC 51867	strain=ATCC 51867
>GCF_003326365.1	Proteobacteria	Gammaproteobacteria	Enterobacterales	Enterobacteriaceae	Klebsiella	Klebsiella pneumoniae	strain=BC_4990
>GCF_001848445.1	Actinobacteria	Actinobacteria	Corynebacteriales	Mycobacteriaceae	Mycobacterium	Mycobacterium tuberculosis	strain=02-R0948
>GCF_002056795.1	Bacteroidetes	Cytophagia	Cytophagales	Cytophagaceae	Spirosoma	Spirosoma aerolatum	strain=KACC 17939
>GCF_900029675.1	Firmicutes	Bacilli	Lactobacillales	Streptococcaceae	Streptococcus	Streptococcus pneumoniae	strain=2842STDY5753507
>GCF_001676445.1	Proteobacteria	Gammaproteobacteria	Xanthomonadales	Xanthomonadaceae	Stenotrophomonas	Stenotrophomonas maltophilia	strain=SmSOFb1
>GCF_900056095.1	Firmicutes	Bacilli	Lactobacillales	Streptococcaceae	Streptococcus	Streptococcus pneumoniae	strain=2690STDY5561766
>GCF_900510135.1	Proteobacteria	Gammaproteobacteria	Enterobacterales	Enterobacteriaceae	Klebsiella	Klebsiella pneumoniae	strain=EuSCAPE_PL026
>GCF_900467675.1	Proteobacteria	Alphaproteobacteria	Rhizobiales			Rhizobiales bacterium
>GCF_000493495.1	Proteobacteria	Epsilonproteobacteria	Campylobacterales	Campylobacteraceae	Campylobacter	Campylobacter jejuni 4031	strain=4031
>GCF_001110425.1	Proteobacteria	Gammaproteobacteria	Enterobacterales	Enterobacteriaceae	Salmonella	Salmonella enterica subsp. enterica serovar Typhi	strain=04-0339
>GCF_001203075.1	Firmicutes	Bacilli	Lactobacillales	Streptococcaceae	Streptococcus	Streptococcus pneumoniae	strain=SMRU732
>GCF_001334975.1	Firmicutes	Bacilli	Lactobacillales	Streptococcaceae	Streptococcus	Streptococcus pneumoniae	strain=34
>GCF_001356075.1	Proteobacteria	Gammaproteobacteria	Enterobacterales	Enterobacteriaceae	Salmonella	Salmonella enterica subsp. enterica serovar Typhi	strain=MDUST52
>GCF_000559325.1	Firmicutes	Bacilli	Bacillales	Staphylococcaceae	Staphylococcus	Staphylococcus aureus F41913	strain=F41913
>GCF_003297095.1	Proteobacteria	Gammaproteobacteria	Xanthomonadales	Xanthomonadaceae	Xanthomonas	Xanthomonas oryzae pv. oryzae	strain=GX5
>GCF_001709365.1	Firmicutes	Bacilli	Bacillales	Listeriaceae	Listeria	Listeria monocytogenes	strain=Lm105
>GCF_002962665.1	Firmicutes	Bacilli	Lactobacillales	Streptococcaceae	Streptococcus	Streptococcus suis	strain=1381
>GCF_900203935.1	Proteobacteria	Betaproteobacteria	Neisseriales	Neisseriaceae	Neisseria	Neisseria meningitidis	strain=Neisseria meningitidis
>GCF_000348225.2	Proteobacteria	Gammaproteobacteria	Vibrionales	Vibrionaceae	Vibrio	Vibrio cholerae O1 str. EC-0051	strain=EC-0051
>GCF_002134625.1	Proteobacteria	Gammaproteobacteria	Enterobacterales	Enterobacteriaceae	Escherichia	Escherichia coli	strain=OLC1263
>GCF_002510605.1	Proteobacteria	Gammaproteobacteria	Enterobacterales	Enterobacteriaceae	Escherichia	Escherichia coli	strain=MOD1-EC6504
>GCF_001886475.1	Proteobacteria	Gammaproteobacteria	Alteromonadales	Alteromonadaceae	Alteromonas	Alteromonas sp. RW2A1	strain=RW2A1
>GCF_001614455.1	Proteobacteria	Gammaproteobacteria	Enterobacterales	Enterobacteriaceae	Escherichia	Escherichia coli	strain=cattle7
>GCF_001093885.1	Proteobacteria	Gammaproteobacteria	Enterobacterales	Enterobacteriaceae	Salmonella	Salmonella enterica subsp. enterica serovar Typhi	strain=ERL082325
>GCF_001366955.1	Proteobacteria	Gammaproteobacteria	Enterobacterales	Enterobacteriaceae	Salmonella	Salmonella enterica subsp. enterica serovar Typhi	strain=ty2-166
>GCF_002511595.1	Proteobacteria	Gammaproteobacteria	Enterobacterales	Enterobacteriaceae	Escherichia	Escherichia coli	strain=MOD1-EC6295
>GCF_001641435.1	Proteobacteria	Gammaproteobacteria	Enterobacterales	Enterobacteriaceae	Escherichia	Escherichia coli	strain=KCJK1733
>GCF_002965485.1	Proteobacteria	Gammaproteobacteria	Enterobacterales	Enterobacteriaceae	Escherichia	Escherichia sp. MOD1-EC5350	strain=MOD1-EC5350
>GCF_000784215.1	Proteobacteria	Gammaproteobacteria	Enterobacterales	Enterobacteriaceae	Salmonella	Salmonella enterica subsp. enterica serovar Typhimurium	strain=S7
>GCF_000940235.1	Bacteroidetes	Bacteroidia	Bacteroidales	Bacteroidaceae	Bacteroides	Bacteroides intestinalis	strain=2e7A
>GCF_000301115.1	Firmicutes	Bacilli	Lactobacillales	Lactobacillaceae	Lactobacillus	Lactobacillus crispatus FB049-03	strain=FB049-03
>GCF_000636935.1	Firmicutes	Bacilli	Bacillales	Staphylococcaceae	Staphylococcus	Staphylococcus aureus 12S00040	strain=12S00040
>GCF_002179115.1	Proteobacteria	Epsilonproteobacteria	Campylobacterales	Campylobacteraceae	Campylobacter	Campylobacter jejuni	strain=isolate_W17
>GCF_001522575.1	Proteobacteria	Betaproteobacteria	Burkholderiales	Burkholderiaceae	Burkholderia	Burkholderia cepacia	strain=INT3-BP101
>GCF_000673575.1	Actinobacteria	Actinobacteria	Corynebacteriales	Mycobacteriaceae	Mycobacterium	Mycobacterium tuberculosis KT-0006	strain=KT-0006
>GCF_900158375.1	Proteobacteria	Gammaproteobacteria	Enterobacterales	Enterobacteriaceae	Shigella	Shigella sonnei	strain=2090STDY5461853
>GCF_900195625.1	Proteobacteria	Gammaproteobacteria	Enterobacterales	Enterobacteriaceae	Escherichia	Escherichia coli
>GCF_900138585.1	Actinobacteria	Actinobacteria	Corynebacteriales	Mycobacteriaceae	Mycobacteroides	Mycobacteroides abscessus subsp. massiliense	strain=aerosol_19
>GCF_900025545.1	Proteobacteria	Betaproteobacteria	Neisseriales	Neisseriaceae	Neisseria	Neisseria meningitidis	strain=2842STDY5881225
>GCF_003427675.1	Proteobacteria	Gammaproteobacteria	Enterobacterales	Enterobacteriaceae	Escherichia	Escherichia coli	strain=L155
>GCF_900159695.1	Proteobacteria	Gammaproteobacteria	Enterobacterales	Enterobacteriaceae	Shigella	Shigella sonnei	strain=sh1382
>GCF_000787235.1	Proteobacteria	Gammaproteobacteria	Pseudomonadales	Moraxellaceae	Acinetobacter	Acinetobacter baumannii	strain=BJ2
>GCF_003401035.1	Proteobacteria	Gammaproteobacteria	Enterobacterales	Enterobacteriaceae	Enterobacter	Enterobacter hormaechei	strain=CRE11
>GCF_001566635.1	Proteobacteria	Gammaproteobacteria	Enterobacterales	Enterobacteriaceae	Escherichia	Escherichia coli	strain=G749
>GCF_003047145.1	Proteobacteria	Gammaproteobacteria	Pseudomonadales	Pseudomonadaceae	Pseudomonas	Pseudomonas stutzeri	strain=SGAir0442
>GCF_900118575.1	Chlamydiae	Chlamydiia	Chlamydiales	Chlamydiaceae	Chlamydia	Chlamydia abortus	strain=S82/3
>GCF_900447205.1	Actinobacteria	Actinobacteria	Corynebacteriales	Corynebacteriaceae	Corynebacterium	Corynebacterium pilosum	strain=NCTC11862
>GCF_000878735.1	Proteobacteria	Gammaproteobacteria	Vibrionales	Vibrionaceae	Vibrio	Vibrio parahaemolyticus	strain=10-4274
>GCF_001400335.1	Proteobacteria	Gammaproteobacteria	Pseudomonadales	Pseudomonadaceae	Pseudomonas	Pseudomonas syringae pv. delphinii	strain=ICMP529
>GCF_001987715.1	Proteobacteria	Betaproteobacteria	Burkholderiales	Alcaligenaceae	Bordetella	Bordetella pertussis	strain=J019
>GCF_001720345.1	Proteobacteria	Gammaproteobacteria	Enterobacterales	Enterobacteriaceae	Klebsiella	Klebsiella pneumoniae	strain=CCBH6984
>GCF_001335015.1	Firmicutes	Bacilli	Lactobacillales	Streptococcaceae	Streptococcus	Streptococcus pneumoniae	strain=SMRU208
>GCF_001570185.1	Proteobacteria	Gammaproteobacteria	Enterobacterales	Enterobacteriaceae	Salmonella	Salmonella enterica	strain=NGUA33
>GCF_900146565.1	Proteobacteria	Gammaproteobacteria	Pseudomonadales	Pseudomonadaceae	Pseudomonas	Pseudomonas aeruginosa
>GCF_001387835.1	Actinobacteria	Actinobacteria	Corynebacteriales	Mycobacteriaceae	Mycobacterium	Mycobacterium tuberculosis	strain=2311N
>GCF_003115075.1	Proteobacteria	Gammaproteobacteria	Enterobacterales	Enterobacteriaceae	Klebsiella	Klebsiella pneumoniae	strain=MH15-208H
>GCF_001449885.1	Proteobacteria	Gammaproteobacteria	Pseudomonadales	Pseudomonadaceae	Pseudomonas	Pseudomonas aeruginosa	strain=WH-SGI-V-07228
>GCF_001037265.1	Proteobacteria	Gammaproteobacteria	Pseudomonadales	Pseudomonadaceae	Pseudomonas	Pseudomonas aeruginosa	strain=Pae_CF67.06p
>GCF_001195325.1	Actinobacteria	Actinobacteria	Corynebacteriales	Mycobacteriaceae	Mycobacterium	Mycobacterium tuberculosis	strain=T09900050
>GCF_900063825.1	Proteobacteria	Gammaproteobacteria	Legionellales	Legionellaceae	Legionella	Legionella pneumophila	strain=2532STDY5467489
>GCF_001026565.1	Proteobacteria	Betaproteobacteria	Neisseriales	Neisseriaceae	Neisseria	Neisseria gonorrhoeae MU_NG17	strain=MU_NG17
>GCF_001888075.1	Proteobacteria	Gammaproteobacteria	Enterobacterales	Enterobacteriaceae	Escherichia	Escherichia coli	strain=FMU073332
>GCF_001181505.1	Proteobacteria	Gammaproteobacteria	Pseudomonadales	Pseudomonadaceae	Pseudomonas	Pseudomonas aeruginosa	strain=E7_London_9_VIM_2_02_13
>GCF_003585055.1	Proteobacteria	Gammaproteobacteria	Pseudomonadales	Pseudomonadaceae	Pseudomonas	Pseudomonas aeruginosa	strain=PA_4823
>GCF_001814535.1	Actinobacteria	Actinobacteria	Actinomycetales	Actinomycetaceae	Actinomyces	Actinomyces sp. HMSC065F12	strain=HMSC065F12
>GCF_001369095.1	Firmicutes	Bacilli	Lactobacillales	Streptococcaceae	Streptococcus	Streptococcus pyogenes serotype M18	strain=CPre
>GCF_000381125.1	Proteobacteria	Betaproteobacteria	Burkholderiales	Comamonadaceae	Caldimonas	Caldimonas manganoxidans ATCC BAA-369	strain=ATCC BAA-369
>GCF_003335715.1	Firmicutes	Bacilli	Lactobacillales	Enterococcaceae	Enterococcus	Enterococcus faecium	strain=IHC20
>GCF_002562215.1	Firmicutes	Bacilli	Bacillales	Bacillaceae	Bacillus	Bacillus cereus	strain=AFS009840
>GCF_002015365.1	Proteobacteria	Gammaproteobacteria	Enterobacterales	Enterobacteriaceae	Escherichia	Escherichia coli	strain=UMDKSU-2013-3-416C
>GCF_000449045.2	Firmicutes	Clostridia	Clostridiales	Peptostreptococcaceae	Clostridioides	Clostridioides difficile CD44	strain=CD44
>GCF_003205395.1	Proteobacteria	Gammaproteobacteria	Pseudomonadales	Pseudomonadaceae	Pseudomonas	Pseudomonas fulva	strain=LB-090714
>GCF_002159265.1	Firmicutes	Clostridia	Clostridiales		Flavonifractor	Flavonifractor sp. An82	strain=An82
>GCF_001900965.1	Proteobacteria	Gammaproteobacteria	Enterobacterales	Enterobacteriaceae	Escherichia	Escherichia coli	strain=S42
>GCF_900054045.1	Firmicutes	Bacilli	Lactobacillales	Streptococcaceae	Streptococcus	Streptococcus pneumoniae	strain=2245STDY5819551
>GCF_002236895.1	Firmicutes	Bacilli	Bacillales	Bacillaceae	Bacillus	Bacillus licheniformis	strain=BL-010
>GCF_002998675.1	Firmicutes	Bacilli	Bacillales	Bacillaceae	Bacillus	Bacillus sp. GBSW2	strain=GBSW2
>GCF_001835525.1	Actinobacteria	Actinobacteria	Corynebacteriales	Mycobacteriaceae	Mycobacterium	Mycobacterium tuberculosis complex sp. (ex Suricata suricatta) 48	strain=48
>GCF_002330605.1	Proteobacteria	Gammaproteobacteria	Pseudomonadales	Pseudomonadaceae	Pseudomonas	Pseudomonas aeruginosa	strain=env189
>GCF_001642945.1	Proteobacteria	Alphaproteobacteria	Rhodobacterales	Rhodobacteraceae		Rhodobacteraceae bacterium SB2	strain=SB2
>GCF_000392515.3	Proteobacteria	Epsilonproteobacteria	Campylobacterales	Helicobacteraceae	Helicobacter	Helicobacter pylori UM037	strain=UM037
>GCF_001129105.1	Proteobacteria	Gammaproteobacteria	Enterobacterales	Enterobacteriaceae	Salmonella	Salmonella enterica subsp. enterica serovar Typhi	strain=A281
>GCF_900134695.1	Actinobacteria	Actinobacteria	Corynebacteriales	Mycobacteriaceae	Mycobacteroides	Mycobacteroides abscessus subsp. abscessus	strain=426
>GCF_002852105.1	Proteobacteria	Gammaproteobacteria	Enterobacterales	Enterobacteriaceae	Klebsiella	Klebsiella pneumoniae subsp. pneumoniae	strain=WCHKP015114
>GCF_002572875.1	Firmicutes	Bacilli	Bacillales	Staphylococcaceae	Staphylococcus	Staphylococcus aureus	strain=364P
>GCF_900302795.1	Firmicutes	Bacilli	Lactobacillales	Enterococcaceae	Enterococcus	Enterococcus faecium
>GCF_000547785.1	Firmicutes	Bacilli	Bacillales	Staphylococcaceae	Staphylococcus	Staphylococcus aureus M0762	strain=M0762
>GCF_002507715.1	Proteobacteria	Gammaproteobacteria	Enterobacterales	Enterobacteriaceae	Salmonella	Salmonella enterica	strain=CFSAN064276
>GCF_001300915.1	Firmicutes	Bacilli	Lactobacillales	Streptococcaceae	Streptococcus	Streptococcus pneumoniae	strain=MD5081
>GCF_001358855.1	Proteobacteria	Gammaproteobacteria	Enterobacterales	Enterobacteriaceae	Salmonella	Salmonella enterica subsp. enterica serovar Typhi	strain=SV552
>GCF_000960645.1	Proteobacteria	Gammaproteobacteria	Vibrionales	Vibrionaceae	Vibrio	Vibrio parahaemolyticus	strain=08-0278
>GCF_000610825.1	Firmicutes	Bacilli	Bacillales	Staphylococcaceae	Staphylococcus	Staphylococcus aureus DAR5888	strain=DAR5888
>GCF_001524965.1	Proteobacteria	Gammaproteobacteria	Enterobacterales	Enterobacteriaceae	Enterobacter	Enterobacter hormaechei subsp. steigerwaltii	strain=SMART_1306
>GCF_001159525.1	Proteobacteria	Gammaproteobacteria	Enterobacterales	Enterobacteriaceae	Salmonella	Salmonella enterica subsp. enterica serovar Typhi	strain=ERL0661
>GCF_002525915.1	Firmicutes	Bacilli	Bacillales	Listeriaceae	Listeria	Listeria monocytogenes	strain=CFSAN046020
>GCF_002889035.1	Firmicutes	Bacilli	Lactobacillales	Streptococcaceae	Streptococcus	Streptococcus pneumoniae	strain=SMRU628
>GCF_900498575.1	Proteobacteria	Gammaproteobacteria	Enterobacterales	Enterobacteriaceae	Klebsiella	Klebsiella pneumoniae
>GCF_900007425.1	Proteobacteria	Gammaproteobacteria	Enterobacterales	Enterobacteriaceae	Salmonella	Salmonella enterica subsp. enterica serovar Typhimurium	strain=STM169
>GCF_003013395.1	Firmicutes	Bacilli	Bacillales	Paenibacillaceae	Brevibacillus	Brevibacillus sp. NRRL NRS-1210	strain=NRRL NRS-1210
>GCF_000770055.1	Proteobacteria	Gammaproteobacteria	Enterobacterales	Enterobacteriaceae	Escherichia	Escherichia coli	strain=2011EL-1497-2
>GCF_000825885.1	Proteobacteria	Betaproteobacteria	Burkholderiales	Burkholderiaceae	Ralstonia	Ralstonia solanacearum	strain=CFBP6783
>GCF_900144235.1	Proteobacteria	Gammaproteobacteria	Pseudomonadales	Pseudomonadaceae	Pseudomonas	Pseudomonas aeruginosa
>GCF_002370355.1	Firmicutes	Bacilli	Lactobacillales	Lactobacillaceae	Lactobacillus	Lactobacillus sakei subsp. sakei DSM 20017 = JCM 1157	strain=LT-13
>GCF_003587045.1	Firmicutes	Bacilli	Bacillales	Listeriaceae	Listeria	Listeria monocytogenes	strain=N12-1339
>GCF_002289685.1	Firmicutes	Bacilli	Lactobacillales	Lactobacillaceae	Lactobacillus	Lactobacillus salivarius	strain=KLF003
>GCF_001357555.1	Proteobacteria	Gammaproteobacteria	Enterobacterales	Enterobacteriaceae	Salmonella	Salmonella enterica subsp. enterica serovar Typhi	strain=07-702
>GCF_003019695.1	Fusobacteria	Fusobacteriia	Fusobacteriales	Fusobacteriaceae	Fusobacterium	Fusobacterium gonidiaformans ATCC 25563	strain=ATCC 25563
>GCF_000234765.1	Actinobacteria	Actinobacteria	Corynebacteriales	Corynebacteriaceae	Corynebacterium	Corynebacterium casei UCMA 3821	strain=UCMA 3821
>GCF_900479715.1	Proteobacteria	Gammaproteobacteria	Enterobacterales	Enterobacteriaceae	Escherichia	Escherichia coli	strain=VREC0316
>GCF_000601805.1	Firmicutes	Bacilli	Bacillales	Staphylococcaceae	Staphylococcus	Staphylococcus aureus W12538	strain=W12538
>GCF_002013465.1	Actinobacteria	Actinobacteria	Corynebacteriales	Mycobacteriaceae	Mycobacterium	Mycobacterium sp. D16R12	strain=D16R12
>GCF_900472445.1	Proteobacteria	Alphaproteobacteria	Rhizobiales			Rhizobiales bacterium
>GCF_000159795.2	Proteobacteria	Gammaproteobacteria	Xanthomonadales	Xanthomonadaceae	Xanthomonas	Xanthomonas vasicola pv. vasculorum NCPPB 702	strain=NCPPB702
>GCF_002806185.1	Proteobacteria	Epsilonproteobacteria	Campylobacterales	Campylobacteraceae	Campylobacter	Campylobacter jejuni subsp. jejuni	strain=CFSAN065328
>GCF_000690555.2	Proteobacteria	Gammaproteobacteria	Pseudomonadales	Pseudomonadaceae	Pseudomonas	Pseudomonas mandelii PD30	strain=PD30
>GCF_002134565.1	Proteobacteria	Gammaproteobacteria	Enterobacterales	Enterobacteriaceae	Escherichia	Escherichia coli	strain=OLC1260
>GCF_001177585.1	Firmicutes	Bacilli	Lactobacillales	Streptococcaceae	Streptococcus	Streptococcus equi subsp. equi	strain=EQUI0016
>GCF_900083165.1	Firmicutes	Bacilli	Bacillales	Staphylococcaceae	Staphylococcus	Staphylococcus aureus	strain=MSSA
>GCF_900483915.1	Firmicutes	Bacilli	Bacillales	Staphylococcaceae	Staphylococcus	Staphylococcus aureus	strain=EOE273
>GCF_000748005.1	Proteobacteria	Gammaproteobacteria	Enterobacterales	Enterobacteriaceae	Salmonella	Salmonella enterica subsp. enterica serovar Bareilly str. CFSAN000225	strain=CFSAN000225
>GCF_003096915.1	Actinobacteria	Actinobacteria	Streptomycetales	Streptomycetaceae	Streptomyces	Streptomyces sp. 3212.2	strain=3212.2
>GCF_900517155.1	Proteobacteria	Gammaproteobacteria	Enterobacterales	Enterobacteriaceae	Klebsiella	Klebsiella pneumoniae	strain=EuSCAPE_ES202
>GCF_900189225.1	Firmicutes	Bacilli	Lactobacillales	Streptococcaceae	Streptococcus	Streptococcus pneumoniae	strain=UoS0232
>GCF_900100205.1	Proteobacteria	Betaproteobacteria	Burkholderiales	Oxalobacteraceae	Duganella	Duganella sp. OV510	strain=OV510
>GCF_001248105.1	Proteobacteria	Epsilonproteobacteria	Campylobacterales	Helicobacteraceae	Helicobacter	Helicobacter pylori	strain=UM408
>GCF_002156725.1	Proteobacteria	Gammaproteobacteria	Enterobacterales	Enterobacteriaceae	Klebsiella	Klebsiella pneumoniae	strain=BK13043
>GCF_001577325.1	Proteobacteria	Gammaproteobacteria	Enterobacterales	Enterobacteriaceae	Escherichia	Escherichia coli	strain=ZH063
>GCF_000459175.1	Proteobacteria	Gammaproteobacteria	Enterobacterales	Enterobacteriaceae	Escherichia	Escherichia coli HVH 206 (4-3128229)	strain=HVH 206 (4-3128229)
>GCF_003043035.1	Firmicutes	Bacilli	Bacillales	Staphylococcaceae	Staphylococcus	Staphylococcus chromogenes	strain=SNUC 6
>GCF_001217145.1	Actinobacteria	Actinobacteria	Corynebacteriales	Mycobacteriaceae	Mycobacteroides	Mycobacteroides abscessus	strain=PAP079
>GCF_000491135.1	Proteobacteria	Gammaproteobacteria	Vibrionales	Vibrionaceae	Vibrio	Vibrio parahaemolyticus S054	strain=S054
>GCF_000190375.1	Proteobacteria	Betaproteobacteria	Burkholderiales		Rubrivivax	Rubrivivax benzoatilyticus JA2 = ATCC BAA-35	strain=JA2
>GCF_001652225.1	Firmicutes	Bacilli	Bacillales	Staphylococcaceae	Staphylococcus	Staphylococcus aureus	strain=NMR07
>GCF_900050335.1	Firmicutes	Bacilli	Lactobacillales	Streptococcaceae	Streptococcus	Streptococcus pneumoniae	strain=2245STDY5819495
>GCF_001851725.1	Actinobacteria	Actinobacteria	Corynebacteriales	Mycobacteriaceae	Mycobacterium	Mycobacterium tuberculosis	strain=02-R1825
>GCF_900084225.1	Proteobacteria	Gammaproteobacteria	Enterobacterales	Enterobacteriaceae	Klebsiella	Klebsiella pneumoniae	strain=k1123
>GCF_000400635.2	Actinobacteria	Actinobacteria	Pseudonocardiales	Pseudonocardiaceae	Amycolatopsis	Amycolatopsis orientalis HCCB10007	strain=HCCB10007
>GCF_001973585.1	Proteobacteria	Gammaproteobacteria	Enterobacterales	Enterobacteriaceae	Salmonella	Salmonella enterica subsp. enterica serovar Enteritidis	strain=CFSAN051839
>GCF_002723495.1	Proteobacteria	Epsilonproteobacteria	Campylobacterales	Campylobacteraceae	Arcobacter	Arcobacter marinus	strain=CECT 7727
>GCF_003609165.1	Firmicutes	Bacilli	Bacillales	Listeriaceae	Listeria	Listeria monocytogenes	strain=CFSAN018384
>GCF_000836595.1	Firmicutes	Bacilli	Lactobacillales	Streptococcaceae	Streptococcus	Streptococcus thermophilus 1F8CT	strain=1F8CT
>GCF_900242235.1	Proteobacteria	Gammaproteobacteria	Enterobacterales	Enterobacteriaceae	Salmonella	Salmonella enterica
>GCF_003050755.1	Bacteroidetes	Sphingobacteriia	Sphingobacteriales	Sphingobacteriaceae	Mucilaginibacter	Mucilaginibacter yixingensis	strain=DSM 26809
>GCF_002797855.1	Actinobacteria	Actinobacteria	Micrococcales	Microbacteriaceae	Compostimonas	Compostimonas suwonensis	strain=DSM 25625
>GCF_002112515.1	Proteobacteria	Gammaproteobacteria	Pseudomonadales	Pseudomonadaceae	Pseudomonas	Pseudomonas sp. R29(2017)	strain=R29(2017)
>GCF_001469325.1	Firmicutes	Bacilli	Bacillales	Staphylococcaceae	Staphylococcus	Staphylococcus epidermidis	strain=AU21
>GCF_002141595.1	Proteobacteria	Gammaproteobacteria	Orbales	Orbaceae	Gilliamella	Gilliamella apicola	strain=Aw-17
>GCF_003398115.1	Actinobacteria	Actinobacteria	Corynebacteriales	Mycobacteriaceae	Mycobacterium	Mycobacterium tuberculosis	strain=T31_S30
>GCF_000721175.1	Actinobacteria	Actinobacteria	Streptomycetales	Streptomycetaceae	Streptomyces	Streptomyces anulatus	strain=NRRL B-2873
>GCF_001441695.1	Proteobacteria	Gammaproteobacteria	Alteromonadales	Alteromonadaceae	Alishewanella	Alishewanella sp. WH16-1	strain=WH16-1
>GCF_001480365.1	Proteobacteria	Gammaproteobacteria	Enterobacterales	Enterobacteriaceae	Salmonella	Salmonella enterica subsp. enterica serovar 4	[5]	12:i:-	strain=CVM N41895
>GCF_000381445.1	Proteobacteria	Gammaproteobacteria	Chromatiales	Ectothiorhodospiraceae	Thioalkalivibrio	Thioalkalivibrio sp. ALE22	strain=ALE22
>GCF_002776795.1	Chlamydiae	Chlamydiia	Chlamydiales	Chlamydiaceae	Chlamydia	Chlamydia trachomatis	strain=SQ29
>GCF_002565435.1	Firmicutes	Bacilli	Bacillales	Bacillaceae	Bacillus	Bacillus thuringiensis	strain=AFS083288
>GCF_001506745.1	Proteobacteria	Epsilonproteobacteria	Campylobacterales	Campylobacteraceae	Campylobacter	Campylobacter jejuni	strain=CJ677CC039
>GCF_003579565.1	Firmicutes	Bacilli	Bacillales	Staphylococcaceae	Staphylococcus	Staphylococcus sciuri	strain=SNUC 1353
>GCF_900141485.1	Actinobacteria	Actinobacteria	Corynebacteriales	Mycobacteriaceae	Mycobacteroides	Mycobacteroides abscessus subsp. abscessus	strain=1101
>GCF_900003025.1	Proteobacteria	Gammaproteobacteria	Enterobacterales	Enterobacteriaceae	Salmonella	Salmonella enterica subsp. enterica serovar Typhimurium	strain=STM126
>GCF_000622935.1	Firmicutes	Bacilli	Bacillales	Staphylococcaceae	Staphylococcus	Staphylococcus aureus DAR3907	strain=DAR3907
>GCF_001333515.1	Proteobacteria	Betaproteobacteria	Burkholderiales	Alcaligenaceae	Bordetella	Bordetella pertussis	strain=B167
>GCF_000311765.1	Proteobacteria	Alphaproteobacteria	Rhodospirillales	Acetobacteraceae	Gluconobacter	Gluconobacter oxydans H24	strain=H24
>GCF_001008275.1	Proteobacteria	Gammaproteobacteria	Pasteurellales	Pasteurellaceae	Haemophilus	Haemophilus haemolyticus	strain=27P25
>GCF_001060405.1	Proteobacteria	Gammaproteobacteria	Enterobacterales	Enterobacteriaceae	Klebsiella	Klebsiella michiganensis	strain=1169_SBOY
>GCF_001649505.1	Firmicutes	Bacilli	Bacillales	Paenibacillaceae	Brevibacillus	Brevibacillus brevis	strain=GZDF3.1
>GCF_001072845.1	Proteobacteria	Gammaproteobacteria	Xanthomonadales	Xanthomonadaceae	Stenotrophomonas	Stenotrophomonas maltophilia	strain=416_SMAL
>GCF_000705595.2	Proteobacteria	Alphaproteobacteria	Rhizobiales	Rhizobiaceae	Sinorhizobium	Sinorhizobium americanum CCGM7	strain=CCGM7
>GCF_001244395.1	Firmicutes	Bacilli	Lactobacillales	Lactobacillaceae	Lactobacillus	Lactobacillus paracasei	strain=L9
>GCF_001156085.1	Firmicutes	Bacilli	Lactobacillales	Streptococcaceae	Streptococcus	Streptococcus pneumoniae	strain=SMRU3014
>GCF_002002805.1	Proteobacteria	Gammaproteobacteria	Enterobacterales	Enterobacteriaceae	Escherichia	Escherichia coli	strain=10.1-R1
>GCF_002222705.1	Firmicutes	Bacilli	Bacillales	Listeriaceae	Listeria	Listeria monocytogenes	strain=PNUSAL001229
>GCF_002522475.1	Proteobacteria	Gammaproteobacteria	Enterobacterales	Enterobacteriaceae	Escherichia	Escherichia coli	strain=MOD1-EC6711
>GCF_000426625.1	Fusobacteria	Fusobacteriia	Fusobacteriales	Fusobacteriaceae	Psychrilyobacter	Psychrilyobacter atlanticus DSM 19335	strain=DSM 19335
>GCF_001991075.2	Firmicutes	Clostridia	Clostridiales	Clostridiaceae	Clostridium	Clostridium baratii	strain=CDC51267
>GCF_002048035.1	Proteobacteria	Gammaproteobacteria	Enterobacterales	Enterobacteriaceae	Salmonella	Salmonella enterica subsp. enterica serovar Ealing	strain=06-0782
>GCF_000875675.1	Actinobacteria	Actinobacteria	Micrococcales	Microbacteriaceae	Rathayibacter	Rathayibacter toxicus	strain=70137
>GCF_001451685.1	Proteobacteria	Gammaproteobacteria	Pseudomonadales	Pseudomonadaceae	Pseudomonas	Pseudomonas aeruginosa	strain=WH-SGI-V-07490
>GCF_900199705.1	Actinobacteria	Coriobacteriia	Coriobacteriales	Coriobacteriaceae	Collinsella	Collinsella provencensis	strain=Marseille-P3740
>GCF_001010335.1	Firmicutes	Bacilli	Lactobacillales	Streptococcaceae	Streptococcus	Streptococcus agalactiae	strain=DK-PW-097
>GCF_002130035.1	Actinobacteria	Actinobacteria	Corynebacteriales	Mycobacteriaceae	Mycobacterium	Mycobacterium tuberculosis	strain=01-R0228
>GCF_002204575.1	Firmicutes	Bacilli	Bacillales	Staphylococcaceae	Staphylococcus	Staphylococcus aureus subsp. aureus	strain=ISU926
>GCF_001814335.1	Firmicutes	Bacilli	Lactobacillales	Lactobacillaceae	Lactobacillus	Lactobacillus sp. HMSC075D02	strain=HMSC075D02
>GCF_001531835.1	Proteobacteria	Betaproteobacteria	Burkholderiales	Burkholderiaceae	Burkholderia	Burkholderia ubonensis	strain=MSMB2122WGS
>GCF_001030145.1	Proteobacteria	Gammaproteobacteria	Enterobacterales	Enterobacteriaceae	Enterobacter	Enterobacter hormaechei	strain=UCI86
>GCF_002216005.1	Firmicutes	Clostridia	Natranaerobiales	Natranaerobiaceae	Natranaerobius	Natranaerobius trueperi	strain=DSM 18760
>GCF_002113725.1	Proteobacteria	Gammaproteobacteria	Pseudomonadales	Pseudomonadaceae	Pseudomonas	Pseudomonas sp. B23(2017)	strain=B23(2017)
>GCF_000424405.1	Firmicutes	Clostridia	Clostridiales	Lachnospiraceae	Butyrivibrio	Butyrivibrio fibrisolvens WTE3004	strain=WTE3004
>GCF_000317145.1	Cyanobacteria		Synechococcales	Chamaesiphonaceae	Chamaesiphon	Chamaesiphon minutus PCC 6605	strain=PCC 6605
>GCF_900047835.1	Firmicutes	Bacilli	Lactobacillales	Streptococcaceae	Streptococcus	Streptococcus pneumoniae	strain=2842STDY5753424
>GCF_900077895.1	Proteobacteria	Gammaproteobacteria	Enterobacterales	Enterobacteriaceae	Enterobacter	Enterobacter cloacae	strain=e85
>GCF_000707005.2	Proteobacteria	Gammaproteobacteria	Vibrionales	Vibrionaceae	Vibrio	Vibrio parahaemolyticus	strain=CFSAN007440
>GCF_900083445.1	Firmicutes	Bacilli	Bacillales	Staphylococcaceae	Staphylococcus	Staphylococcus aureus	strain=MSSA
>GCF_002206085.1	Bacteroidetes	Bacteroidia	Bacteroidales	Porphyromonadaceae	Porphyromonas	Porphyromonas gingivalis SJD4	strain=SJD4
>GCF_001944415.1	Actinobacteria	Actinobacteria	Corynebacteriales	Mycobacteriaceae	Mycobacterium	Mycobacterium tuberculosis	strain=I0005227-9
>GCF_003398415.1	Actinobacteria	Actinobacteria	Corynebacteriales	Mycobacteriaceae	Mycobacterium	Mycobacterium tuberculosis	strain=T74_S9
>GCF_000235725.1	Proteobacteria	Gammaproteobacteria	Oceanospirillales	Halomonadaceae	Halomonas	Halomonas sp. HAL1	strain=HAL1
>GCF_001061895.1	Proteobacteria	Gammaproteobacteria	Pseudomonadales	Pseudomonadaceae	Pseudomonas	Pseudomonas aeruginosa	strain=1086_PAER
>GCF_002103805.1	Firmicutes	Clostridia	Clostridiales	Clostridiaceae	Clostridium	Clostridium botulinum	strain=SU0305
>GCF_900505945.1	Proteobacteria	Gammaproteobacteria	Enterobacterales	Enterobacteriaceae	Klebsiella	Klebsiella pneumoniae	strain=EuSCAPE_HR046
>GCF_000728725.1	Firmicutes	Bacilli	Bacillales	Listeriaceae	Listeria	Listeria monocytogenes	strain=FSL R8-7489
>GCF_003077555.1	Proteobacteria	Gammaproteobacteria	Enterobacterales	Enterobacteriaceae	Salmonella	Salmonella enterica subsp. enterica serovar Newport	strain=226
>GCF_002949085.1	Proteobacteria	Alphaproteobacteria	Rhizobiales	Hyphomicrobiaceae	Devosia	Devosia sp. I507	strain=I507
>GCF_900511625.1	Proteobacteria	Gammaproteobacteria	Enterobacterales	Enterobacteriaceae	Klebsiella	Klebsiella pneumoniae	strain=EuSCAPE_EE004
>GCF_900118105.1	Proteobacteria	Gammaproteobacteria	Pseudomonadales	Moraxellaceae	Acinetobacter	Acinetobacter baumannii	strain=Ab96
>GCF_001457195.1	Firmicutes	Bacilli	Bacillales	Staphylococcaceae	Staphylococcus	Staphylococcus aureus subsp. aureus	strain=MRSA_S26
>GCF_002019695.1	Firmicutes	Bacilli	Bacillales	Sporolactobacillaceae		[Bacillus] clarkii	strain=DSM 8720
>GCF_000515335.1	Firmicutes	Bacilli	Bacillales	Paenibacillaceae	Cohnella	Cohnella panacarvi Gsoil 349	strain=Gsoil 349
>GCF_003582485.1	Actinobacteria	Actinobacteria	Corynebacteriales	Mycobacteriaceae	Mycobacteroides	Mycobacteroides abscessus	strain=G155
>GCF_000761195.1	Proteobacteria	Gammaproteobacteria	Pseudomonadales	Pseudomonadaceae	Pseudomonas	Pseudomonas chlororaphis subsp. aurantiaca	strain=JD37
>GCF_000587115.1	Firmicutes	Bacilli	Bacillales	Staphylococcaceae	Staphylococcus	Staphylococcus aureus M90388	strain=M90388
>GCF_002813425.1	Bacteroidetes	Flavobacteriia	Flavobacteriales	Flavobacteriaceae	Algibacter	Algibacter sp. RHA_19	strain=RHA_19
>GCF_000714175.1	Proteobacteria	Gammaproteobacteria	Enterobacterales	Enterobacteriaceae	Escherichia	Escherichia coli 5-172-05_S3_C1	strain=5-172-05_S3_C1
>GCF_001244455.1	Proteobacteria	Gammaproteobacteria	Enterobacterales	Enterobacteriaceae	Salmonella	Salmonella enterica subsp. enterica serovar Reading	strain=CVM N48684
>GCF_900190255.1	Firmicutes	Bacilli	Lactobacillales	Streptococcaceae	Streptococcus	Streptococcus pneumoniae	strain=UoS2237
>GCF_900473715.1	Proteobacteria	Alphaproteobacteria	Rhizobiales			Rhizobiales bacterium
>GCF_000737905.1	Proteobacteria	Gammaproteobacteria	Enterobacterales	Enterobacteriaceae	Buttiauxella	Buttiauxella noackiae	strain=MCE
>GCF_002091075.1	Proteobacteria	Gammaproteobacteria	Enterobacterales	Enterobacteriaceae	Salmonella	Salmonella enterica subsp. enterica serovar Typhimurium	strain=R9_3270_R1
>GCF_002197935.1	Proteobacteria	Epsilonproteobacteria	Campylobacterales	Campylobacteraceae	Campylobacter	Campylobacter jejuni	strain=VA48
>GCF_002013185.1	Proteobacteria	Epsilonproteobacteria	Campylobacterales	Helicobacteraceae	Helicobacter	Helicobacter pylori	strain=CM22388
>GCF_000341355.1	Proteobacteria	Alphaproteobacteria	Rhizobiales	Bartonellaceae	Bartonella	Bartonella australis Aust/NH1	strain=Aust/NH1
>GCF_000959775.1	Proteobacteria	Gammaproteobacteria	Vibrionales	Vibrionaceae	Vibrio	Vibrio vulnificus	strain=CG64
>GCF_900315825.1	Actinobacteria	Actinobacteria	Bifidobacteriales	Bifidobacteriaceae	Bifidobacterium	Bifidobacterium merycicum
>GCF_002151165.1	Actinobacteria	Actinobacteria	Micrococcales	Microbacteriaceae	Clavibacter	Clavibacter michiganensis	strain=CFBP7494
>GCF_000259405.1	Firmicutes	Bacilli	Bacillales	Bacillaceae	Bacillus	Bacillus sp. 5B6	strain=5B6
>GCF_002547615.1	Proteobacteria	Gammaproteobacteria	Enterobacterales	Enterobacteriaceae	Escherichia	Escherichia coli	strain=MOD1-EC5882
>GCF_900040735.1	Firmicutes	Bacilli	Bacillales	Staphylococcaceae	Staphylococcus	Staphylococcus aureus	strain=st714
>GCF_002063725.1	Proteobacteria	Gammaproteobacteria	Enterobacterales	Enterobacteriaceae	Salmonella	Salmonella enterica subsp. enterica serovar Typhimurium	strain=BCW_2793
>GCF_001708525.1	Proteobacteria	Betaproteobacteria	Burkholderiales	Burkholderiaceae	Ralstonia	Ralstonia solanacearum	strain=KACC10709
>GCF_000356325.2	Proteobacteria	Gammaproteobacteria	Enterobacterales	Enterobacteriaceae	Escherichia	Escherichia coli 2730350	strain=2730350
>GCF_000441795.1	Chlamydiae	Chlamydiia	Chlamydiales	Chlamydiaceae	Chlamydia	Chlamydia trachomatis RC-J/971	strain=RC-J/971
>GCF_001766075.1	Proteobacteria	Gammaproteobacteria	Pseudomonadales	Pseudomonadaceae	Pseudomonas	Pseudomonas aeruginosa	strain=TNCF_167
>GCF_001138285.1	Firmicutes	Bacilli	Lactobacillales	Streptococcaceae	Streptococcus	Streptococcus pneumoniae	strain=spnIC28
>GCF_900115435.1	Bacteroidetes	Bacteroidia	Bacteroidales	Prevotellaceae	Prevotella	Prevotella sp. tf2-5	strain=TF2-5
>GCF_001013115.1	Spirochaetes	Spirochaetia	Brachyspirales	Brachyspiraceae	Brachyspira	Brachyspira hyodysenteriae	strain=ST265
>GCF_001185685.1	Proteobacteria	Gammaproteobacteria	Enterobacterales	Enterobacteriaceae	Klebsiella	Klebsiella pneumoniae	strain=UCI69
>GCF_001728495.1	Proteobacteria	Gammaproteobacteria	Vibrionales	Vibrionaceae	Vibrio	Vibrio parahaemolyticus	strain=CDC_K5439
>GCF_900513205.1	Proteobacteria	Gammaproteobacteria	Enterobacterales	Enterobacteriaceae	Klebsiella	Klebsiella pneumoniae	strain=EuSCAPE_IT064
>GCF_001834305.1	Proteobacteria	Gammaproteobacteria	Enterobacterales	Enterobacteriaceae	Salmonella	Salmonella enterica subsp. enterica serovar Saintpaul	strain=CFSAN045009
>GCF_001575555.1	Proteobacteria	Gammaproteobacteria	Enterobacterales	Enterobacteriaceae	Escherichia	Escherichia coli	strain=G229
>GCF_001331475.1	Proteobacteria	Betaproteobacteria	Burkholderiales	Alcaligenaceae	Bordetella	Bordetella pertussis	strain=B012
>GCF_001540465.1	Proteobacteria	Gammaproteobacteria	Enterobacterales	Yersiniaceae	Serratia	Serratia marcescens	strain=2880STDY5682915
>GCF_001188205.1	Proteobacteria	Gammaproteobacteria	Vibrionales	Vibrionaceae	Vibrio	Vibrio sp. VPAP30	strain=VPAP30
>GCF_900049195.1	Firmicutes	Bacilli	Lactobacillales	Streptococcaceae	Streptococcus	Streptococcus pneumoniae	strain=B14457
>GCF_000561205.1	Firmicutes	Bacilli	Bacillales	Staphylococcaceae	Staphylococcus	Staphylococcus aureus F62007	strain=F62007
>GCF_900114275.1	Proteobacteria	Alphaproteobacteria	Rhodobacterales	Rhodobacteraceae	Celeribacter	Celeribacter marinus	strain=DSM 100036
>GCF_900468235.1	Proteobacteria	Alphaproteobacteria	Rhizobiales			Rhizobiales bacterium
>GCF_001881385.1	Proteobacteria	Gammaproteobacteria	Enterobacterales	Enterobacteriaceae	Escherichia	Escherichia coli	strain=SF-095
>GCF_001437085.1	Firmicutes	Bacilli	Lactobacillales	Carnobacteriaceae	Carnobacterium	Carnobacterium divergens DSM 20623	strain=DSM 20623
>GCF_001928215.1	Proteobacteria	Gammaproteobacteria	Xanthomonadales	Xanthomonadaceae	Xanthomonas	Xanthomonas oryzae pv. oryzae	strain=BXO512
>GCF_002571765.1	Firmicutes	Bacilli	Bacillales	Bacillaceae	Bacillus	Bacillus toyonensis	strain=AFS064666
>GCF_003398805.1	Actinobacteria	Actinobacteria	Corynebacteriales	Mycobacteriaceae	Mycobacterium	Mycobacterium tuberculosis	strain=T44_S11
>GCF_001108205.1	Firmicutes	Bacilli	Lactobacillales	Streptococcaceae	Streptococcus	Streptococcus pneumoniae	strain=11A
>GCF_001268765.1	Proteobacteria	Gammaproteobacteria	Enterobacterales	Enterobacteriaceae	Escherichia	Escherichia coli
>GCF_001538155.1	Proteobacteria	Gammaproteobacteria	Pseudomonadales	Pseudomonadaceae	Pseudomonas	Pseudomonas savastanoi pv. fraxini	strain=CFBP 5062
>GCF_000683035.1	Firmicutes	Bacilli	Bacillales	Staphylococcaceae	Staphylococcus	Staphylococcus aureus VET1842R	strain=VET1842R
>GCF_900146435.1	Proteobacteria	Gammaproteobacteria	Pseudomonadales	Pseudomonadaceae	Pseudomonas	Pseudomonas aeruginosa
>GCF_002417605.1	Firmicutes	Bacilli	Lactobacillales	Streptococcaceae	Streptococcus	Streptococcus salivarius	strain=MIT 14-1770-C1
>GCF_000775995.1	Spirochaetes	Spirochaetia	Spirochaetales	Spirochaetaceae	Treponema	Treponema sp. OMZ 838	strain=OMZ 838
>GCF_002550055.1	Firmicutes	Bacilli	Bacillales	Bacillaceae	Bacillus	Bacillus thuringiensis	strain=AFS099506
>GCF_900179185.1	Firmicutes	Bacilli	Lactobacillales	Enterococcaceae	Enterococcus	Enterococcus faecium	strain=VREN1628
>GCF_001514305.1	Actinobacteria	Actinobacteria	Streptomycetales	Streptomycetaceae	Streptomyces	Streptomyces sp. RV15	strain=RV15
>GCF_000782855.1	Firmicutes	Bacilli	Lactobacillales	Streptococcaceae	Streptococcus	Streptococcus agalactiae CNCTC 10/84	strain=CNCTC 10/84
>GCF_002886775.1	Actinobacteria	Actinobacteria	Corynebacteriales	Mycobacteriaceae	Mycobacterium	Mycobacterium tuberculosis	strain=GG-121-10
>GCF_900475085.1	Firmicutes	Bacilli	Lactobacillales	Streptococcaceae	Streptococcus	Streptococcus pyogenes	strain=NCTC8324
>GCF_001938405.1	Proteobacteria	Gammaproteobacteria	Pasteurellales	Pasteurellaceae	Glaesserella	Glaesserella parasuis	strain=H39
>GCF_002763625.1	Fusobacteria	Fusobacteriia	Fusobacteriales	Fusobacteriaceae	Fusobacterium	Fusobacterium periodonticum	strain=KCOM 1261
>GCF_001122165.1	Proteobacteria	Gammaproteobacteria	Enterobacterales	Enterobacteriaceae	Salmonella	Salmonella enterica subsp. enterica serovar Typhi	strain=MDUST23
>GCF_001258555.1	Proteobacteria	Gammaproteobacteria	Vibrionales	Vibrionaceae	Vibrio	Vibrio cholerae	strain=4488
>GCF_001977095.1	Proteobacteria	Betaproteobacteria	Burkholderiales	Burkholderiaceae	Burkholderia	Burkholderia pseudomallei	strain=319a
>GCF_002802205.1	Actinobacteria	Actinobacteria	Corynebacteriales	Mycobacteriaceae	Mycobacteroides	Mycobacteroides abscessus subsp. abscessus	strain=2767
>GCF_002473765.1	Proteobacteria	Gammaproteobacteria	Enterobacterales	Enterobacteriaceae	Escherichia	Escherichia coli	strain=MOD1-EC4371
>GCF_001180325.1	Cyanobacteria		Synechococcales	Prochloraceae	Prochlorococcus	Prochlorococcus marinus	strain=SCGC AAA795-M23
>GCF_001984745.1	Firmicutes	Bacilli	Lactobacillales	Streptococcaceae	Streptococcus	Streptococcus azizii	strain=13-1151-1
>GCF_001681825.1	Proteobacteria	Alphaproteobacteria	Rhodobacterales	Rhodobacteraceae	Epibacterium	Epibacterium mobile	strain=S1847
>GCF_900481795.1	Proteobacteria	Gammaproteobacteria	Enterobacterales	Enterobacteriaceae	Escherichia	Escherichia coli	strain=VRES0586
>GCF_001028265.1	Proteobacteria	Gammaproteobacteria	Pseudomonadales	Moraxellaceae	Acinetobacter	Acinetobacter baumannii MRSN 7339	strain=MRSN 7339
>GCF_003354805.1	Firmicutes	Bacilli	Bacillales	Staphylococcaceae	Staphylococcus	Staphylococcus aureus	strain=54
>GCF_001946725.1	Actinobacteria	Actinobacteria	Corynebacteriales	Mycobacteriaceae	Mycobacterium	Mycobacterium tuberculosis	strain=M0013793-6
>GCF_002861265.1	Proteobacteria	Gammaproteobacteria	Enterobacterales	Enterobacteriaceae	Escherichia	Escherichia coli	strain=UMB0789
>GCF_001239685.1	Proteobacteria	Epsilonproteobacteria	Campylobacterales	Campylobacteraceae	Campylobacter	Campylobacter jejuni	strain=OXC6336
>GCF_000701525.1	Tenericutes	Mollicutes	Entomoplasmatales	Entomoplasmataceae	Mesoplasma	Mesoplasma grammopterae ATCC 49580	strain=ATCC 49580
>GCF_001180425.1	Proteobacteria	Gammaproteobacteria	Pseudomonadales	Pseudomonadaceae	Pseudomonas	Pseudomonas aeruginosa	strain=P5_London_26_VIM_2_01_09
>GCF_000694455.1	Proteobacteria	Gammaproteobacteria	Enterobacterales	Enterobacteriaceae	Klebsiella	Klebsiella pneumoniae MGH 52	strain=MGH 52
>GCF_002268145.1	Firmicutes	Bacilli	Bacillales	Staphylococcaceae	Staphylococcus	Staphylococcus aureus	strain=UA938
>GCF_002160915.1	Firmicutes	Clostridia	Clostridiales	Ruminococcaceae	Faecalibacterium	Faecalibacterium sp. An121	strain=An121
>GCF_002587225.1	Proteobacteria	Epsilonproteobacteria	Campylobacterales	Campylobacteraceae	Campylobacter	Campylobacter jejuni	strain=FDAARGOS_421
>GCF_900055915.1	Firmicutes	Bacilli	Lactobacillales	Streptococcaceae	Streptococcus	Streptococcus pneumoniae	strain=C13215X
>GCF_001067635.1	Proteobacteria	Betaproteobacteria	Neisseriales	Neisseriaceae	Neisseria	Neisseria bacilliformis	strain=914_NLAC
>GCF_003217135.1	Proteobacteria	Alphaproteobacteria	Rhizobiales	Rhizobiaceae	Rhizobium	Rhizobium sp. PP-F2F-G20b	strain=PP-F2F-G20b
>GCF_001380635.1	Actinobacteria	Actinobacteria	Corynebacteriales	Mycobacteriaceae	Mycobacterium	Mycobacterium tuberculosis	strain=0589R
>GCF_002810845.1	Proteobacteria	Gammaproteobacteria	Enterobacterales	Enterobacteriaceae	Escherichia	Escherichia coli	strain=KCJK6389
>GCF_900137275.1	Actinobacteria	Actinobacteria	Corynebacteriales	Mycobacteriaceae	Mycobacteroides	Mycobacteroides abscessus subsp. abscessus	strain=1024
>GCF_001735975.1	Firmicutes	Bacilli	Lactobacillales	Streptococcaceae	Streptococcus	Streptococcus pneumoniae	strain=22874-14
>GCF_001525595.2	Proteobacteria	Gammaproteobacteria	Vibrionales	Vibrionaceae	Vibrio	Vibrio alginolyticus	strain=LMG 11650
>GCF_900469095.1	Proteobacteria	Alphaproteobacteria	Rhizobiales			Rhizobiales bacterium
>GCF_000606025.1	Firmicutes	Bacilli	Bacillales	Staphylococcaceae	Staphylococcus	Staphylococcus aureus W45750	strain=W45750
>GCF_000707585.2	Proteobacteria	Gammaproteobacteria	Vibrionales	Vibrionaceae	Vibrio	Vibrio parahaemolyticus O4:K12 str. K1203	strain=K1203
>GCF_000417695.2	Chlamydiae	Chlamydiia	Chlamydiales	Chlamydiaceae	Chlamydia	Chlamydia ibidis	strain=10_1398_11
>GCF_001870675.1	Proteobacteria	Alphaproteobacteria	Rhodobacterales	Rhodobacteraceae	Roseinatronobacter	Roseinatronobacter thiooxidans	strain=ALG1
>GCF_001290065.1	Firmicutes	Bacilli	Bacillales	Staphylococcaceae	Staphylococcus	Staphylococcus aureus	strain=2588STDY5627610
>GCF_001356175.1	Proteobacteria	Gammaproteobacteria	Enterobacterales	Enterobacteriaceae	Salmonella	Salmonella enterica subsp. enterica serovar Typhi	strain=MDUST19
>GCF_002300575.1	Actinobacteria	Actinobacteria	Corynebacteriales	Mycobacteriaceae	Mycobacterium	Mycobacterium avium subsp. hominissuis	strain=OCU404
>GCF_001182525.1	Proteobacteria	Gammaproteobacteria	Enterobacterales	Enterobacteriaceae	Klebsiella	Klebsiella pneumoniae
>GCF_002473915.1	Proteobacteria	Gammaproteobacteria	Enterobacterales	Enterobacteriaceae	Escherichia	Escherichia coli	strain=MOD1-EC4356
>GCF_000429385.1	Proteobacteria	Betaproteobacteria	Burkholderiales	Alcaligenaceae	Alcaligenes	Alcaligenes faecalis subsp. phenolicus DSM 16503	strain=DSM 16503
>GCF_900103815.1	Firmicutes	Clostridia	Clostridiales	Lachnospiraceae	Lachnospira	Lachnospira pectinoschiza	strain=M83
>GCF_001080485.1	Proteobacteria	Gammaproteobacteria	Enterobacterales	Enterobacteriaceae	Salmonella	Salmonella enterica subsp. enterica serovar Typhi	strain=Gen-0017
>GCF_001462935.1	Proteobacteria	Gammaproteobacteria	Enterobacterales	Enterobacteriaceae	Enterobacter	Enterobacter sp. 50588862	strain=50588862
>GCF_002511215.1	Proteobacteria	Gammaproteobacteria	Enterobacterales	Enterobacteriaceae	Escherichia	Escherichia coli	strain=MOD1-EC6347
>GCF_000735105.1	Bacteroidetes	Flavobacteriia	Flavobacteriales	Flavobacteriaceae	Chryseobacterium	Chryseobacterium halperniae	strain=LMG 24401
>GCF_000371405.1	Firmicutes	Clostridia	Clostridiales	Lachnospiraceae	Lachnoclostridium	[Clostridium] clostridioforme CM201	strain=CM201
>GCF_003119225.1	Proteobacteria	Gammaproteobacteria	Enterobacterales	Enterobacteriaceae	Salmonella	Salmonella enterica subsp. enterica serovar Thompson	strain=140
>GCF_001007265.1	Proteobacteria	Gammaproteobacteria	Pseudomonadales	Pseudomonadaceae	Pseudomonas	Pseudomonas aeruginosa	strain=Pae_CF67.01r
>GCF_002284515.1	Proteobacteria	Gammaproteobacteria	Vibrionales	Vibrionaceae	Vibrio	Vibrio vulnificus	strain=PNUSAV000042
>GCF_002563775.1	Proteobacteria	Alphaproteobacteria	Rhodobacterales	Rhodobacteraceae	Thioclava	Thioclava sp. ES.031	strain=ES.031
>GCF_002007685.1	Actinobacteria	Actinobacteria	Streptomycetales	Streptomycetaceae	Streptomyces	Streptomyces sp. fd1-xmd	strain=fd1-xmd
>GCF_000810165.3	Proteobacteria	Gammaproteobacteria	Pseudomonadales	Moraxellaceae	Acinetobacter	Acinetobacter baumannii	strain=UH71_278
>GCF_001886185.1	Firmicutes	Bacilli	Lactobacillales	Enterococcaceae	Enterococcus	Enterococcus raffinosus	strain=DSM 5633
>GCF_001547195.1	Firmicutes	Bacilli	Lactobacillales	Enterococcaceae	Enterococcus	Enterococcus faecium	strain=VRE-1401878
>GCF_900030395.1	Firmicutes	Bacilli	Lactobacillales	Streptococcaceae	Streptococcus	Streptococcus pneumoniae	strain=2842STDY5753784
>GCF_001542705.1	Proteobacteria	Gammaproteobacteria	Pseudomonadales	Pseudomonadaceae	Pseudomonas	Pseudomonas fluorescens	strain=Ps_77
>GCF_001940565.1	Firmicutes	Tissierellia	Tissierellales	Tissierellaceae	Tissierella	Tissierella creatinophila DSM 6911	strain=DSM 6911
>GCF_001241075.1	Proteobacteria	Gammaproteobacteria	Enterobacterales	Enterobacteriaceae	Salmonella	Salmonella enterica subsp. enterica serovar Typhimurium var. 5-	strain=CVM N44692
>GCF_900134185.1	Actinobacteria	Actinobacteria	Corynebacteriales	Mycobacteriaceae	Mycobacteroides	Mycobacteroides abscessus subsp. abscessus	strain=766
>GCF_900139525.1	Actinobacteria	Actinobacteria	Corynebacteriales	Mycobacteriaceae	Mycobacteroides	Mycobacteroides abscessus subsp. massiliense	strain=130
>GCF_003363675.1	Bacteroidetes	Bacteroidia	Bacteroidales	Bacteroidaceae	Bacteroides	Bacteroides intestinalis	strain=APC919/174
>GCF_900468775.1	Proteobacteria	Alphaproteobacteria	Rhizobiales			Rhizobiales bacterium
>GCF_003590335.1	Proteobacteria	Gammaproteobacteria	Alteromonadales	Pseudoalteromonadaceae	Pseudoalteromonas	Pseudoalteromonas sp. MSK9-3	strain=MSK9-3
>GCF_001471755.2	Proteobacteria	Gammaproteobacteria	Enterobacterales	Enterobacteriaceae	Escherichia	Escherichia coli	strain=FDAARGOS_170
>GCF_001878095.1	Proteobacteria	Epsilonproteobacteria	Campylobacterales	Campylobacteraceae	Campylobacter	Campylobacter jejuni	strain=CDPHFDLB-F12M00558
>GCF_003292075.1	Proteobacteria	Gammaproteobacteria	Enterobacterales	Enterobacteriaceae	Escherichia	Escherichia coli	strain=AH21
>GCF_002081855.1	Proteobacteria	Betaproteobacteria	Neisseriales	Chromobacteriaceae	Chromobacterium	Chromobacterium haemolyticum	strain=H5244
>GCF_001850055.1	Actinobacteria	Actinobacteria	Corynebacteriales	Mycobacteriaceae	Mycobacterium	Mycobacterium tuberculosis	strain=02-R1147
>GCF_000185965.1	Proteobacteria	Gammaproteobacteria	Xanthomonadales	Xanthomonadaceae	Pseudoxanthomonas	Pseudoxanthomonas suwonensis 11-1	strain=11-1
>GCF_001115585.1	Firmicutes	Bacilli	Lactobacillales	Streptococcaceae	Streptococcus	Streptococcus pneumoniae	strain=SMRU3024
>GCF_001162705.1	Firmicutes	Bacilli	Lactobacillales	Streptococcaceae	Streptococcus	Streptococcus pneumoniae	strain=203_15
>GCF_003334845.1	Proteobacteria	Gammaproteobacteria	Vibrionales	Vibrionaceae	Vibrio	Vibrio harveyi	strain=CAIM 1754
>GCF_002228295.1	Proteobacteria	Gammaproteobacteria	Enterobacterales	Enterobacteriaceae	Escherichia	Escherichia coli	strain=MOD1-EC5567
>GCF_001650425.1	Proteobacteria	Gammaproteobacteria	Pseudomonadales	Pseudomonadaceae	Pseudomonas	Pseudomonas oryzihabitans	strain=H72
>GCF_001928515.1	Proteobacteria	Gammaproteobacteria	Xanthomonadales	Xanthomonadaceae	Xanthomonas	Xanthomonas oryzae pv. oryzae	strain=DXO-248
>GCF_002276145.1	Proteobacteria	Betaproteobacteria	Burkholderiales	Burkholderiaceae	Burkholderia	Burkholderia ubonensis	strain=Bp8955
>GCF_002811535.1	Proteobacteria	Gammaproteobacteria	Enterobacterales	Enterobacteriaceae	Klebsiella	Klebsiella pneumoniae	strain=WCHKP1931
>GCF_000573745.1	Firmicutes	Bacilli	Bacillales	Staphylococcaceae	Staphylococcus	Staphylococcus aureus M1289	strain=M1289
>GCF_000143685.1	Firmicutes	Clostridia	Clostridiales	Clostridiaceae	Clostridium	Clostridium ljungdahlii DSM 13528	strain=DSM 13528
>GCF_900015125.1	Firmicutes	Clostridia	Clostridiales	Peptostreptococcaceae	Clostridioides	Clostridioides difficile
>GCF_003335525.1	Planctomycetes	Planctomycetia	Planctomycetales	Planctomycetaceae	Blastopirellula	Blastopirellula cremea	strain=HEX-2 MGV
>GCF_000163355.2	Proteobacteria	Gammaproteobacteria	Pseudomonadales	Moraxellaceae	Acinetobacter	Acinetobacter baumannii 6013150	strain=6013150
>GCF_900177765.1	Actinobacteria	Actinobacteria	Micrococcales	Microbacteriaceae	Agreia	Agreia sp. VKM Ac-1783	strain=VKM Ac-1783
>GCF_000379825.1	Actinobacteria	Actinobacteria	Micromonosporales	Micromonosporaceae	Longispora	Longispora albida DSM 44784	strain=DSM 44784
>GCF_001908555.1	Proteobacteria	Gammaproteobacteria	Aeromonadales	Aeromonadaceae	Aeromonas	Aeromonas veronii	strain=CCM 7244
>GCF_002098535.1	Proteobacteria	Gammaproteobacteria	Vibrionales	Vibrionaceae	Vibrio	Vibrio cholerae	strain=CISM_153
>GCF_000560645.1	Firmicutes	Bacilli	Bacillales	Staphylococcaceae	Staphylococcus	Staphylococcus aureus T28854	strain=T28854
>GCF_003578385.1	Firmicutes	Bacilli	Bacillales	Staphylococcaceae	Staphylococcus	Staphylococcus capitis	strain=SNUC 4830
>GCF_001405455.1	Firmicutes	Clostridia	Clostridiales	Lachnospiraceae	Blautia	Blautia obeum	strain=2789STDY5834861
>GCF_001333255.1	Proteobacteria	Betaproteobacteria	Burkholderiales	Alcaligenaceae	Bordetella	Bordetella pertussis	strain=B300
>GCF_002961485.1	Firmicutes	Bacilli	Lactobacillales	Streptococcaceae	Streptococcus	Streptococcus suis	strain=1141-1
>GCF_002866585.1	Proteobacteria	Gammaproteobacteria	Enterobacterales	Enterobacteriaceae	Klebsiella	Klebsiella pneumoniae	strain=AUH-KIMP170
>GCF_002833365.1	Bacteroidetes	Flavobacteriia	Flavobacteriales	Flavobacteriaceae	Salegentibacter	Salegentibacter salinarum	strain=KCTC 12975
>GCF_001902215.1	Proteobacteria	Gammaproteobacteria	Enterobacterales	Enterobacteriaceae	Klebsiella	Klebsiella pneumoniae	strain=MNCRE69
>GCF_000719345.1	Actinobacteria	Actinobacteria	Streptomycetales	Streptomycetaceae	Streptomyces	Streptomyces sp. NRRL F-2664	strain=NRRL F-2664
>GCF_001945155.1	Actinobacteria	Actinobacteria	Corynebacteriales	Mycobacteriaceae	Mycobacterium	Mycobacterium tuberculosis	strain=I0005874-8
>GCF_900164605.1	Firmicutes	Clostridia	Clostridiales	Peptostreptococcaceae	Clostridioides	Clostridioides difficile	strain=VRECD0014
>GCF_002975275.1	Proteobacteria	Betaproteobacteria	Burkholderiales	Alcaligenaceae	Achromobacter	Achromobacter sp. MYb9	strain=MYb9
>GCF_003431195.1	Proteobacteria	Gammaproteobacteria	Enterobacterales	Enterobacteriaceae	Salmonella	Salmonella enterica subsp. enterica serovar Enteritidis	strain=CFSAN063781
>GCF_003231275.1	Proteobacteria	Gammaproteobacteria	Pseudomonadales	Pseudomonadaceae	Pseudomonas	Pseudomonas sp. WCHPs060044	strain=WCHPs060044
>GCF_003417925.1	Proteobacteria	Gammaproteobacteria	Enterobacterales	Enterobacteriaceae	Salmonella	Salmonella enterica	strain=2015K-0961
>GCF_900014455.1	Firmicutes	Clostridia	Clostridiales	Peptostreptococcaceae	Clostridioides	Clostridioides difficile
>GCF_900093375.1	Proteobacteria	Gammaproteobacteria	Enterobacterales	Enterobacteriaceae	Klebsiella	Klebsiella pneumoniae	strain=W2-13-ERG4
>GCF_000177895.2	Actinobacteria	Actinobacteria	Corynebacteriales	Mycobacteriaceae	Mycobacterium	Mycobacterium tuberculosis SUMu008	strain=SUMu008
>GCF_001989275.1	Proteobacteria	Betaproteobacteria	Burkholderiales	Alcaligenaceae	Bordetella	Bordetella pertussis	strain=J208
>GCF_001042465.1	Firmicutes	Bacilli	Bacillales	Bacillaceae	Bacillus	Bacillus glycinifermentans	strain=KJ-17
>GCF_002094775.1	Proteobacteria	Gammaproteobacteria	Pseudomonadales	Pseudomonadaceae	Pseudomonas	Pseudomonas putida	strain=DZ-F23
>GCF_900467975.1	Proteobacteria	Alphaproteobacteria	Rhizobiales			Rhizobiales bacterium
>GCF_003423505.1	Firmicutes	Bacilli	Bacillales	Staphylococcaceae	Staphylococcus	Staphylococcus aureus	strain=M6K223
>GCF_002100455.1	Proteobacteria	Gammaproteobacteria	Thiotrichales	Francisellaceae	Francisella	Francisella tularensis subsp. holarctica	strain=FDC412
>GCF_001005805.1	Firmicutes	Bacilli	Lactobacillales	Lactobacillaceae	Lactobacillus	Lactobacillus plantarum	strain=PS128
>GCF_900008775.1	Firmicutes	Clostridia	Clostridiales	Peptostreptococcaceae	Clostridioides	Clostridioides difficile
>GCF_002583515.1	Firmicutes	Bacilli	Bacillales	Bacillaceae	Bacillus	Bacillus cereus	strain=AFS030055
>GCF_002813245.1	Proteobacteria	Alphaproteobacteria	Sphingomonadales	Sphingomonadaceae	Novosphingobium	Novosphingobium kunmingense	strain=CGMCC 1.12274
>GCF_001577305.1	Actinobacteria	Actinobacteria	Micrococcales	Micrococcaceae	Sinomonas	Sinomonas atrocyanea	strain=KCTC 3377
>GCF_000321665.1	Firmicutes	Bacilli	Lactobacillales	Enterococcaceae	Enterococcus	Enterococcus faecium EnGen0002	strain=E1133
>GCF_002465855.1	Proteobacteria	Gammaproteobacteria	Enterobacterales	Enterobacteriaceae	Escherichia	Escherichia coli	strain=MOD1-EC675
>GCF_003238515.1	Firmicutes	Bacilli	Bacillales	Staphylococcaceae	Staphylococcus	Staphylococcus aureus	strain=CM60
>GCF_000343795.1	Spirochaetes	Spirochaetia		Leptospiraceae	Leptospira	Leptospira interrogans serovar Copenhageni str. Fiocruz LV4188	strain=Fiocruz LV4188
>GCF_001529205.1	Proteobacteria	Betaproteobacteria	Burkholderiales	Burkholderiaceae	Burkholderia	Burkholderia ubonensis	strain=MSMB1219WGS
>GCF_002046495.1	Proteobacteria	Gammaproteobacteria	Enterobacterales	Enterobacteriaceae	Salmonella	Salmonella enterica subsp. enterica serovar Baildon	strain=08-1674
>GCF_003595645.1	Proteobacteria	Gammaproteobacteria	Enterobacterales	Enterobacteriaceae	Salmonella	Salmonella enterica subsp. enterica serovar Dublin	strain=USMARC-69840
>GCF_001232345.1	Firmicutes	Bacilli	Bacillales	Staphylococcaceae	Staphylococcus	Staphylococcus aureus	strain=09-01244
>GCF_003362395.1	Proteobacteria	Gammaproteobacteria	Enterobacterales	Enterobacteriaceae	Escherichia	Escherichia coli	strain=ECI-351
>GCF_001956965.1	Proteobacteria	Gammaproteobacteria	Enterobacterales	Enterobacteriaceae	Klebsiella	Klebsiella pneumoniae	strain=825795-1
>GCF_001202355.1	Firmicutes	Bacilli	Lactobacillales	Streptococcaceae	Streptococcus	Streptococcus pneumoniae	strain=SMRU1180
>GCF_000368645.1	Proteobacteria	Gammaproteobacteria	Pseudomonadales	Moraxellaceae	Acinetobacter	Acinetobacter brisouii ANC 4119	strain=ANC 4119
>GCF_001407415.1	Proteobacteria	Epsilonproteobacteria	Campylobacterales	Campylobacteraceae	Campylobacter	Campylobacter jejuni	strain=Campylobacter jejuni
>GCF_000154585.2	Actinobacteria	Actinobacteria	Corynebacteriales	Mycobacteriaceae	Mycobacterium	Mycobacterium tuberculosis KZN 4207	strain=KZN 4207
>GCF_000581275.1	Proteobacteria	Gammaproteobacteria	Pseudomonadales	Moraxellaceae	Acinetobacter	Acinetobacter sp. 809848	strain=809848
>GCF_001341755.1	Firmicutes	Bacilli	Lactobacillales	Streptococcaceae	Streptococcus	Streptococcus pneumoniae	strain=SMRU1690
>GCF_003358755.1	Proteobacteria	Gammaproteobacteria	Enterobacterales	Enterobacteriaceae	Escherichia	Escherichia marmotae	strain=SC326
>GCF_002931335.1	Actinobacteria	Actinobacteria	Micrococcales	Microbacteriaceae	Clavibacter	Clavibacter michiganensis	strain=Z001
>GCF_003065645.1	Proteobacteria	Gammaproteobacteria	Enterobacterales	Enterobacteriaceae	Salmonella	Salmonella enterica subsp. enterica serovar 4	[5]	12:i:-	strain=E65H1
>GCF_001542495.2	Proteobacteria	Epsilonproteobacteria	Campylobacterales	Helicobacteraceae	Helicobacter	Helicobacter pylori	strain=UM443R
>GCF_002461015.1	Proteobacteria	Gammaproteobacteria	Enterobacterales	Enterobacteriaceae	Escherichia	Escherichia coli	strain=MOD1-EC1562
>GCF_900105855.1	Actinobacteria	Actinobacteria	Pseudonocardiales	Pseudonocardiaceae	Amycolatopsis	Amycolatopsis keratiniphila	strain=FH 1893
>GCF_000175935.2	Proteobacteria	Gammaproteobacteria	Enterobacterales	Erwiniaceae	Pantoea	Pantoea sp. At-9b	strain=At-9b
>GCF_000711795.1	Proteobacteria	Gammaproteobacteria	Vibrionales	Vibrionaceae	Vibrio	Vibrio pacinii DSM 19139	strain=DSM 19139
>GCF_002902305.1	Firmicutes	Bacilli	Bacillales	Staphylococcaceae	Staphylococcus	Staphylococcus argensis	strain=DSM 29875
>GCF_001374235.1	Proteobacteria	Gammaproteobacteria	Pseudomonadales	Pseudomonadaceae	Pseudomonas	Pseudomonas aeruginosa
>GCF_003044545.1	Proteobacteria	Betaproteobacteria	Neisseriales	Neisseriaceae	Neisseria	Neisseria weaveri	strain=C2009035459
>GCF_900159805.1	Proteobacteria	Gammaproteobacteria	Enterobacterales	Enterobacteriaceae	Shigella	Shigella sonnei	strain=sh1394
>GCF_003046795.1	Proteobacteria	Deltaproteobacteria	Desulfovibrionales	Desulfonatronaceae	Desulfonatronum	Desulfonatronum sp. SC1	strain=SC1
>GCF_002512565.1	Proteobacteria	Gammaproteobacteria	Enterobacterales	Enterobacteriaceae	Escherichia	Escherichia coli	strain=MOD1-EC6354
>GCF_001359595.1	Proteobacteria	Gammaproteobacteria	Enterobacterales	Enterobacteriaceae	Salmonella	Salmonella enterica subsp. enterica serovar Typhi	strain=2010-009987
>GCF_900406635.1	Proteobacteria	Gammaproteobacteria	Enterobacterales	Enterobacteriaceae	Escherichia	Escherichia coli	strain=KCRI-82
>GCF_000193635.1	Firmicutes	Bacilli	Lactobacillales	Leuconostocaceae	Weissella	Weissella cibaria KACC 11862	strain=KACC 11862
>GCF_001567675.1	Spirochaetes	Spirochaetia		Leptospiraceae	Leptospira	Leptospira interrogans	strain=56666
>GCF_001015995.1	Firmicutes	Bacilli	Lactobacillales	Streptococcaceae	Streptococcus	Streptococcus agalactiae	strain=384541
>GCF_001760965.1	Firmicutes	Bacilli	Bacillales	Listeriaceae	Listeria	Listeria monocytogenes	strain=NRRL B-33617
>GCF_001990265.1	Proteobacteria	Alphaproteobacteria	Sphingomonadales	Sphingomonadaceae	Sphingopyxis	Sphingopyxis sp. KK2	strain=KK2
>GCF_000348925.1	Bacteroidetes	Cytophagia	Cytophagales	Flammeovirgaceae	Cesiribacter	Cesiribacter andamanensis AMV16	strain=AMV16
>GCF_000959585.1	Proteobacteria	Betaproteobacteria	Burkholderiales	Burkholderiaceae	Burkholderia	Burkholderia mallei	strain=KC_1092
>GCF_001354695.1	Proteobacteria	Betaproteobacteria	Neisseriales	Neisseriaceae	Neisseria	Neisseria gonorrhoeae	strain=GCGS102
>GCF_001433155.1	Proteobacteria	Gammaproteobacteria	Pseudomonadales	Moraxellaceae	Acinetobacter	Acinetobacter baumannii	strain=ABBL036
>GCF_000401455.1	Firmicutes	Bacilli	Bacillales	Staphylococcaceae	Staphylococcus	Staphylococcus aureus subsp. aureus 122051	strain=122051
>GCF_003317255.1	Proteobacteria	Gammaproteobacteria	Enterobacterales	Enterobacteriaceae	Escherichia	Escherichia coli	strain=CVAST2552
>GCF_000699785.1	Bacteroidetes	Bacteroidia	Bacteroidales	Tannerellaceae	Parabacteroides	Parabacteroides distasonis str. 3776 D15 i	strain=3776 D15 i
>GCF_000187125.1	Firmicutes	Negativicutes	Selenomonadales	Selenomonadaceae	Selenomonas	Selenomonas artemidis F0399	strain=F0399
>GCF_000969645.2	Proteobacteria	Betaproteobacteria	Burkholderiales	Oxalobacteraceae	Janthinobacterium	Janthinobacterium sp. B9-8	strain=B9-8
>GCF_003335555.1	Firmicutes	Bacilli				Bacilli bacterium	strain=VT-842
>GCF_001345735.1	Firmicutes	Bacilli	Lactobacillales	Streptococcaceae	Streptococcus	Streptococcus pneumoniae	strain=SMRU2407
>GCF_003290105.1	Firmicutes	Bacilli	Bacillales	Staphylococcaceae	Staphylococcus	Staphylococcus arlettae	strain=Bari1
>GCF_000953195.1	Tenericutes	Mollicutes	Acholeplasmatales	Acholeplasmataceae	Acholeplasma	Acholeplasma oculi
>GCF_003118795.1	Proteobacteria	Gammaproteobacteria	Enterobacterales	Enterobacteriaceae	Salmonella	Salmonella enterica subsp. enterica serovar Mbandaka	strain=163
>GCF_002954605.1	Bacteroidetes	Flavobacteriia	Flavobacteriales	Flavobacteriaceae	Polaribacter	Polaribacter butkevichii	strain=KCTC 12100
>GCF_002236985.1	Proteobacteria	Gammaproteobacteria	Pseudomonadales	Pseudomonadaceae	Pseudomonas	Pseudomonas aeruginosa	strain=ATCC BAA-2109
>GCF_002462125.1	Proteobacteria	Gammaproteobacteria	Enterobacterales	Enterobacteriaceae	Escherichia	Escherichia coli	strain=MOD1-EC1497
>GCF_000640715.1	Firmicutes	Bacilli	Bacillales	Staphylococcaceae	Staphylococcus	Staphylococcus aureus VET0062R	strain=VET0062R
>GCF_900033645.1	Proteobacteria	Betaproteobacteria	Neisseriales	Neisseriaceae	Neisseria	Neisseria meningitidis	strain=2842STDY5881383
>GCF_001126865.1	Proteobacteria	Gammaproteobacteria	Enterobacterales	Enterobacteriaceae	Salmonella	Salmonella enterica subsp. enterica serovar Typhi	strain=MDUST16
>GCF_000026745.1	Firmicutes	Bacilli	Lactobacillales	Streptococcaceae	Streptococcus	Streptococcus suis BM407	strain=BM407
>GCF_002544095.1	Proteobacteria	Gammaproteobacteria	Enterobacterales	Enterobacteriaceae	Escherichia	Escherichia coli	strain=MOD1-EC5975
>GCF_900488625.1	Proteobacteria	Gammaproteobacteria	Enterobacterales	Enterobacteriaceae	Shigella	Shigella sonnei	strain=4028STDY6275198
>GCF_001834655.1	Proteobacteria	Gammaproteobacteria	Enterobacterales	Enterobacteriaceae	Salmonella	Salmonella enterica subsp. enterica serovar Rubislaw	strain=CFSAN045049
>GCF_900173205.1	Proteobacteria	Gammaproteobacteria	Enterobacterales	Enterobacteriaceae	Klebsiella	Klebsiella pneumoniae	strain=VRCO0186
>GCF_001136525.1	Firmicutes	Bacilli	Lactobacillales	Streptococcaceae	Streptococcus	Streptococcus pneumoniae	strain=23F
>GCF_003008025.1	Proteobacteria	Gammaproteobacteria	Enterobacterales	Enterobacteriaceae	Escherichia	Escherichia coli	strain=B12243
>GCF_000751035.1	Firmicutes	Bacilli	Bacillales	Staphylococcaceae	Staphylococcus	Staphylococcus epidermidis PM221	strain=PM221
>GCF_002235985.1	Proteobacteria	Gammaproteobacteria	Enterobacterales	Enterobacteriaceae	Klebsiella	Klebsiella pneumoniae	strain=2
>GCF_001639345.1	Firmicutes	Bacilli	Lactobacillales	Streptococcaceae	Streptococcus	Streptococcus pneumoniae	strain=CCUG 7206
>GCF_001070865.1	Proteobacteria	Gammaproteobacteria	Xanthomonadales	Xanthomonadaceae	Stenotrophomonas	Stenotrophomonas maltophilia	strain=32_SMAL
>GCF_003063335.1	Proteobacteria	Betaproteobacteria	Burkholderiales	Comamonadaceae	Limnohabitans	Limnohabitans sp. MMS-10A-192	strain=MMS-10A-192
>GCF_000652735.1	Actinobacteria	Actinobacteria	Corynebacteriales	Mycobacteriaceae	Mycobacterium	Mycobacterium tuberculosis TKK_04_0080	strain=TKK_04_0080
>GCF_900043895.1	Firmicutes	Bacilli	Bacillales	Staphylococcaceae	Staphylococcus	Staphylococcus aureus	strain=st86
>GCF_001373935.1	Proteobacteria	Gammaproteobacteria	Pseudomonadales	Pseudomonadaceae	Pseudomonas	Pseudomonas aeruginosa
>GCF_000496345.2	Proteobacteria	Gammaproteobacteria	Enterobacterales	Enterobacteriaceae	Escherichia	Escherichia coli ATCC BAA-2192	strain=ATCC BAA-2192
>GCF_000294445.2	Proteobacteria	Gammaproteobacteria	Pseudomonadales	Pseudomonadaceae	Pseudomonas	Pseudomonas putida LS46	strain=LS46
>GCF_000461115.1	Proteobacteria	Gammaproteobacteria	Enterobacterales	Enterobacteriaceae	Escherichia	Escherichia coli UMEA 3271-1	strain=UMEA 3271-1
>GCF_002515285.1	Proteobacteria	Gammaproteobacteria	Enterobacterales	Enterobacteriaceae	Escherichia	Escherichia coli	strain=MOD1-EC1991
>GCF_003457815.1	Bacteroidetes	Bacteroidia	Bacteroidales	Bacteroidaceae	Bacteroides	Bacteroides thetaiotaomicron	strain=AF28-2
>GCF_001561105.1	Proteobacteria	Gammaproteobacteria	Enterobacterales	Enterobacteriaceae	Escherichia	Escherichia coli	strain=2963
>GCF_002812945.1	Cyanobacteria		Synechococcales	Prochloraceae	Prochlorococcus	Prochlorococcus marinus str. XMU1401	strain=XMU1401
>GCF_000972175.1	Proteobacteria	Gammaproteobacteria	Pseudomonadales	Pseudomonadaceae	Pseudomonas	Pseudomonas syringae pv. coryli str. NCPPB 4273	strain=NCPPB 4273
>GCF_000877685.1	Proteobacteria	Gammaproteobacteria	Vibrionales	Vibrionaceae	Vibrio	Vibrio parahaemolyticus EN2910	strain=EN2910
>GCF_002209065.1	Proteobacteria	Epsilonproteobacteria	Campylobacterales	Campylobacteraceae	Campylobacter	Campylobacter jejuni subsp. jejuni	strain=FDAARGOS_266
>GCF_000561525.1	Firmicutes	Bacilli	Bacillales	Staphylococcaceae	Staphylococcus	Staphylococcus aureus H33602	strain=H33602
>GCF_003076935.1	Proteobacteria	Gammaproteobacteria	Enterobacterales	Enterobacteriaceae	Salmonella	Salmonella enterica subsp. enterica serovar Javiana	strain=255
>GCF_001235625.1	Proteobacteria	Epsilonproteobacteria	Campylobacterales	Campylobacteraceae	Campylobacter	Campylobacter jejuni	strain=OXC6480
>GCF_000408705.1	Proteobacteria	Gammaproteobacteria	Enterobacterales	Enterobacteriaceae	Escherichia	Escherichia coli KTE127	strain=KTE127
>GCF_002703765.1	Actinobacteria	Actinobacteria	Corynebacteriales	Mycobacteriaceae	Mycobacterium	Mycobacterium tuberculosis variant bovis	strain=MbURU-002
>GCF_000022305.1	Proteobacteria	Betaproteobacteria	Burkholderiales	Comamonadaceae	Acidovorax	Acidovorax ebreus TPSY	strain=TPSY
>GCF_000327545.2	Proteobacteria	Betaproteobacteria	Neisseriales	Neisseriaceae	Neisseria	Neisseria meningitidis 63006	strain=63006
>GCF_003121095.1	Proteobacteria	Gammaproteobacteria	Enterobacterales	Enterobacteriaceae	Salmonella	Salmonella enterica subsp. enterica serovar Montevideo	strain=50
>GCF_900080325.1	Firmicutes	Bacilli	Bacillales	Staphylococcaceae	Staphylococcus	Staphylococcus aureus	strain=NA
>GCF_000718715.1	Actinobacteria	Actinobacteria	Streptomycetales	Streptomycetaceae	Streptomyces	Streptomyces rimosus subsp. rimosus	strain=NRRL WC-3874
>GCF_002163195.1	Proteobacteria	Gammaproteobacteria	Enterobacterales	Enterobacteriaceae	Escherichia	Escherichia coli	strain=MGH164
>GCF_002065285.1	Proteobacteria	Gammaproteobacteria	Enterobacterales	Enterobacteriaceae	Salmonella	Salmonella enterica subsp. enterica serovar Oranienburg	strain=BCW_2751
>GCF_000836075.1	Proteobacteria	Gammaproteobacteria	Pseudomonadales	Moraxellaceae	Acinetobacter	Acinetobacter baumannii	strain=GTC 03325
>GCF_900249935.1	Proteobacteria	Betaproteobacteria	Burkholderiales	Burkholderiaceae	Cupriavidus	Cupriavidus taiwanensis
>GCF_000622405.1	Proteobacteria	Alphaproteobacteria	Rhodobacterales	Rhodobacteraceae	Sulfitobacter	Sulfitobacter donghicola DSW-25 = KCTC 12864 = JCM 14565	strain=KCTC 12864
>GCF_900131795.1	Actinobacteria	Actinobacteria	Corynebacteriales	Mycobacteriaceae	Mycobacteroides	Mycobacteroides abscessus subsp. bolletii	strain=752
>GCF_002227375.1	Proteobacteria	Gammaproteobacteria	Enterobacterales	Enterobacteriaceae	Escherichia	Escherichia coli	strain=MOD1-EC5638
>GCF_001011205.1	Proteobacteria	Gammaproteobacteria	Enterobacterales	Enterobacteriaceae	Klebsiella	Klebsiella aerogenes	strain=GN02326
>GCF_000569435.1	Firmicutes	Bacilli	Bacillales	Staphylococcaceae	Staphylococcus	Staphylococcus aureus T57415	strain=T57415
>GCF_001521815.1	Bacteroidetes	Flavobacteriia	Flavobacteriales	Flavobacteriaceae	Elizabethkingia	Elizabethkingia anophelis	strain=0422
>GCF_001068085.1	Proteobacteria	Gammaproteobacteria	Enterobacterales	Yersiniaceae	Serratia	Serratia marcescens	strain=907_SMAR
>GCF_000659325.1	Actinobacteria	Actinobacteria	Corynebacteriales	Mycobacteriaceae	Mycobacterium	Mycobacterium tuberculosis TKK_02_0011	strain=TKK_02_0011
>GCF_003328255.1	Proteobacteria	Gammaproteobacteria	Enterobacterales	Enterobacteriaceae	Escherichia	Escherichia coli	strain=E418
>GCF_001400215.1	Proteobacteria	Gammaproteobacteria	Pseudomonadales	Pseudomonadaceae	Pseudomonas	Pseudomonas syringae pv. cerasicola	strain=ICMP17524
>GCF_000444805.1	Firmicutes	Bacilli	Bacillales	Bacillaceae	Bacillus	Bacillus safensis	strain=CCMA-560
>GCF_000644055.1	Firmicutes	Bacilli	Bacillales	Staphylococcaceae	Staphylococcus	Staphylococcus aureus VET0369R	strain=VET0369R
>GCF_003398925.1	Actinobacteria	Actinobacteria	Corynebacteriales	Mycobacteriaceae	Mycobacterium	Mycobacterium tuberculosis	strain=T33_S32
>GCF_001425825.1	Proteobacteria	Betaproteobacteria	Burkholderiales		Rhizobacter	Rhizobacter sp. Root1238	strain=Root1238
>GCF_001449325.1	Proteobacteria	Gammaproteobacteria	Pseudomonadales	Pseudomonadaceae	Pseudomonas	Pseudomonas aeruginosa	strain=WH-SGI-V-07070
>GCF_000583045.1	Proteobacteria	Alphaproteobacteria	Rhizobiales	Rhizobiaceae	Ensifer	Ensifer adhaerens OV14	strain=OV14
>GCF_002059225.1	Proteobacteria	Gammaproteobacteria	Pasteurellales	Pasteurellaceae	Pasteurella	Pasteurella multocida subsp. multocida	strain=CIRMBP-0884
>GCF_000590715.1	Chlamydiae	Chlamydiia	Chlamydiales	Chlamydiaceae	Chlamydia	Chlamydia trachomatis	strain=Ia20-97
>GCF_900137105.1	Actinobacteria	Actinobacteria	Corynebacteriales	Mycobacteriaceae	Mycobacteroides	Mycobacteroides abscessus subsp. massiliense	strain=872
>GCF_001450325.1	Proteobacteria	Gammaproteobacteria	Pseudomonadales	Pseudomonadaceae	Pseudomonas	Pseudomonas aeruginosa	strain=WH-SGI-V-07056
>GCF_001857565.1	Firmicutes	Bacilli	Lactobacillales	Streptococcaceae	Streptococcus	Streptococcus pneumoniae	strain=1229-19A
>GCF_001947185.1	Actinobacteria	Actinobacteria	Corynebacteriales	Mycobacteriaceae	Mycobacterium	Mycobacterium tuberculosis	strain=I0005720-3
>GCF_000249675.1	Proteobacteria	Gammaproteobacteria	Enterobacterales	Enterobacteriaceae	Escherichia	Escherichia coli DEC6E	strain=DEC6E
>GCF_900029465.1	Firmicutes	Bacilli	Lactobacillales	Streptococcaceae	Streptococcus	Streptococcus pneumoniae	strain=2842STDY5644342
>GCF_900127755.1	Firmicutes	Bacilli	Bacillales	Staphylococcaceae	Staphylococcus	Staphylococcus aureus	strain=3688STDY6125028
>GCF_900157695.1	Proteobacteria	Gammaproteobacteria	Enterobacterales	Enterobacteriaceae	Shigella	Shigella sonnei	strain=2090STDY5461798
>GCF_900171095.1	Firmicutes	Bacilli	Lactobacillales	Streptococcaceae	Streptococcus	Streptococcus pneumoniae
>GCF_001530335.1	Proteobacteria	Betaproteobacteria	Burkholderiales	Burkholderiaceae	Burkholderia	Burkholderia ubonensis	strain=MSMB1273WGS
>GCF_000618005.2	Proteobacteria	Gammaproteobacteria	Enterobacterales	Enterobacteriaceae	Escherichia	Escherichia coli O157:H16 str. 98-3133	strain=98-3133
>GCF_002980575.1	Bacteroidetes	Sphingobacteriia	Sphingobacteriales	Sphingobacteriaceae	Sphingobacterium	Sphingobacterium gobiense	strain=ACCC 05757
>GCF_900487305.1	Proteobacteria	Gammaproteobacteria	Enterobacterales	Enterobacteriaceae	Shigella	Shigella sonnei	strain=4028STDY6275218
>GCF_000721415.1	Actinobacteria	Actinobacteria	Streptomycetales	Streptomycetaceae	Streptomyces	Streptomyces sp. NRRL F-5702	strain=NRRL F-5702
>GCF_001973035.1	Proteobacteria	Gammaproteobacteria	Enterobacterales	Enterobacteriaceae	Salmonella	Salmonella enterica subsp. enterica serovar Enteritidis	strain=CFSAN051824
>GCF_001448105.1	Firmicutes	Bacilli	Bacillales	Staphylococcaceae	Staphylococcus	Staphylococcus aureus subsp. aureus	strain=MRSA_S11
>GCF_003299885.1	Proteobacteria	Gammaproteobacteria	Xanthomonadales	Xanthomonadaceae	Xanthomonas	Xanthomonas oryzae pv. oryzae	strain=YN03-07
>GCF_900168155.1	Bacteroidetes	Bacteroidia	Bacteroidales	Tannerellaceae	Parabacteroides	Parabacteroides chartae	strain=DSM 24967
>GCF_000529175.1	Firmicutes	Bacilli	Bacillales	Staphylococcaceae	Staphylococcus	Staphylococcus aureus M0650	strain=M0650
>GCF_000762245.1	Firmicutes	Bacilli	Lactobacillales	Leuconostocaceae	Oenococcus	Oenococcus oeni S161	strain=S161
>GCF_001110385.1	Firmicutes	Bacilli	Lactobacillales	Streptococcaceae	Streptococcus	Streptococcus pneumoniae	strain=SMRU2024
>GCF_000776175.1	Proteobacteria	Gammaproteobacteria	Enterobacterales	Enterobacteriaceae	Escherichia	Escherichia coli	strain=upec-7
>GCF_001066585.1	Proteobacteria	Gammaproteobacteria	Enterobacterales	Enterobacteriaceae	Klebsiella	Klebsiella pneumoniae	strain=845_KPNE
>GCF_001588545.1	Proteobacteria	Gammaproteobacteria	Enterobacterales	Enterobacteriaceae	Salmonella	Salmonella enterica subsp. enterica serovar Typhimurium	strain=CFSAN033868
>GCF_003595985.1	Proteobacteria	Gammaproteobacteria	Pseudomonadales	Moraxellaceae	Acinetobacter	Acinetobacter baumannii	strain=MC23
>GCF_002203945.1	Actinobacteria	Actinobacteria	Corynebacteriales	Corynebacteriaceae	Corynebacterium	Corynebacterium diphtheriae bv. gravis	strain=2637
>GCF_000270925.1	Actinobacteria	Actinobacteria	Corynebacteriales	Mycobacteriaceae	Mycobacteroides	Mycobacteroides abscessus subsp. bolletii 2B-1231	strain=2B-1231
>GCF_001490975.1	Proteobacteria	Epsilonproteobacteria	Campylobacterales	Campylobacteraceae	Campylobacter	Campylobacter coli	strain=n/a
>GCF_002802485.1	Actinobacteria	Actinobacteria	Corynebacteriales	Mycobacteriaceae	Mycobacteroides	Mycobacteroides abscessus subsp. abscessus	strain=A373
>GCF_002125635.1	Firmicutes	Bacilli	Bacillales	Staphylococcaceae	Staphylococcus	Staphylococcus aureus	strain=CFSA032
>GCF_001512135.1	Proteobacteria	Gammaproteobacteria	Pseudomonadales	Moraxellaceae	Acinetobacter	Acinetobacter baumannii	strain=A85
>GCF_000544585.1	Firmicutes	Bacilli	Bacillales	Staphylococcaceae	Staphylococcus	Staphylococcus aureus M0861	strain=M0861
>GCF_000581955.1	Proteobacteria	Gammaproteobacteria	Pseudomonadales	Moraxellaceae	Acinetobacter	Acinetobacter baumannii 268680	strain=268680
>GCF_900496345.1	Proteobacteria	Gammaproteobacteria	Pseudomonadales	Moraxellaceae	Acinetobacter	Acinetobacter baumannii	strain=4300STDY7045839
>GCF_002532975.1	Proteobacteria	Epsilonproteobacteria	Campylobacterales	Helicobacteraceae	Helicobacter	Helicobacter pylori	strain=22317
>GCF_002535625.1	Proteobacteria	Gammaproteobacteria	Enterobacterales	Enterobacteriaceae	Escherichia	Escherichia coli	strain=MOD1-EC6227
>GCF_000423985.1	Firmicutes	Clostridia	Clostridiales	Lachnospiraceae	Butyrivibrio	Butyrivibrio fibrisolvens YRB2005	strain=YRB2005
>GCF_000946955.1	Firmicutes	Bacilli	Lactobacillales	Streptococcaceae	Streptococcus	Streptococcus suis	strain=S8V
>GCF_000300115.1	Cyanobacteria		Nostocales	Tolypothrichaceae	Tolypothrix	Tolypothrix sp. PCC 7601	strain=UTEX B 481
>GCF_002843625.1	Proteobacteria	Gammaproteobacteria	Pseudomonadales	Pseudomonadaceae	Pseudomonas	Pseudomonas sp. 09C 129	strain=09C 129
>GCF_002550705.1	Firmicutes	Bacilli	Bacillales	Bacillaceae	Bacillus	Bacillus cereus	strain=AFS093397
>GCF_000538435.1	Firmicutes	Bacilli	Bacillales	Staphylococcaceae	Staphylococcus	Staphylococcus aureus OCMM6037	strain=OCMM6037
>GCF_900517725.1	Proteobacteria	Gammaproteobacteria	Enterobacterales	Enterobacteriaceae	Klebsiella	Klebsiella pneumoniae	strain=EuSCAPE_ES289
>GCF_001476435.1	Proteobacteria	Gammaproteobacteria	Pseudomonadales	Pseudomonadaceae	Pseudomonas	Pseudomonas psychrotolerans	strain=RSA46
>GCF_900191335.1	Firmicutes	Bacilli	Lactobacillales	Streptococcaceae	Streptococcus	Streptococcus pneumoniae	strain=UoS3227
>GCF_003185605.1	Firmicutes	Bacilli	Bacillales	Staphylococcaceae	Staphylococcus	Staphylococcus pseudintermedius	strain=ST283 1
>GCF_001058795.1	Proteobacteria	Gammaproteobacteria	Enterobacterales	Enterobacteriaceae	Escherichia	Escherichia coli	strain=650_ECOL
>GCF_001386835.1	Actinobacteria	Actinobacteria	Corynebacteriales	Mycobacteriaceae	Mycobacterium	Mycobacterium tuberculosis	strain=2273X
>GCF_003338815.1	Proteobacteria	Gammaproteobacteria	Enterobacterales	Enterobacteriaceae	Escherichia	Escherichia coli	strain=AVC148
>GCF_001444495.1	Firmicutes	Bacilli	Lactobacillales	Lactobacillaceae	Lactobacillus	Lactobacillus plantarum	strain=CRL 1506
>GCF_002283355.1	Proteobacteria	Gammaproteobacteria	Enterobacterales	Enterobacteriaceae	Escherichia	Escherichia coli	strain=GMR-RA-432.16
>GCF_003264015.1	Firmicutes	Bacilli	Lactobacillales	Carnobacteriaceae	Dolosigranulum	Dolosigranulum pigrum	strain=KPL1934_CDC4709-98
>GCF_003026545.1	Proteobacteria	Gammaproteobacteria	Vibrionales	Vibrionaceae	Photobacterium	Photobacterium phosphoreum	strain=FS-2.3
>GCF_900136365.1	Actinobacteria	Actinobacteria	Corynebacteriales	Mycobacteriaceae	Mycobacteroides	Mycobacteroides abscessus subsp. abscessus	strain=1114
>GCF_900096245.1	Firmicutes	Clostridia	Clostridiales	Peptostreptococcaceae	Clostridioides	Clostridioides difficile
>GCF_001853185.1	Actinobacteria	Actinobacteria	Corynebacteriales	Mycobacteriaceae	Mycobacterium	Mycobacterium tuberculosis	strain=98-R751
>GCF_001634445.1	Firmicutes	Bacilli	Lactobacillales	Lactobacillaceae	Pediococcus	Pediococcus acidilactici	strain=NRCC2
>GCF_000450405.2	Firmicutes	Clostridia	Clostridiales	Peptostreptococcaceae	Clostridioides	Clostridioides difficile DA00203	strain=DA00203
>GCF_000214355.1	Spirochaetes	Spirochaetia	Spirochaetales	Spirochaetaceae	Treponema	Treponema azotonutricium ZAS-9	strain=ZAS-9
>GCF_001594435.1	Proteobacteria	Gammaproteobacteria	Enterobacterales	Enterobacteriaceae	Salmonella	Salmonella enterica subsp. enterica serovar Typhimurium	strain=CFSAN033924
>GCF_000824925.1	Proteobacteria	Epsilonproteobacteria	Campylobacterales	Helicobacteraceae	Helicobacter	Helicobacter pylori
>GCF_002028485.1	Proteobacteria	Gammaproteobacteria	Pseudomonadales	Moraxellaceae	Acinetobacter	Acinetobacter baumannii	strain=ABUH343
>GCF_001015425.1	Firmicutes	Bacilli	Lactobacillales	Streptococcaceae	Streptococcus	Streptococcus agalactiae	strain=GB-PW-094
>GCF_000406325.1	Proteobacteria	Gammaproteobacteria	Enterobacterales	Pectobacteriaceae	Dickeya	Dickeya zeae MK19	strain=MK19
>GCF_000456845.1	Proteobacteria	Gammaproteobacteria	Enterobacterales	Enterobacteriaceae	Escherichia	Escherichia coli HVH 56 (4-2153033)	strain=HVH 56 (4-2153033)
>GCF_900495235.1	Proteobacteria	Gammaproteobacteria	Pseudomonadales	Moraxellaceae	Acinetobacter	Acinetobacter baumannii	strain=4300STDY7045743
>GCF_000710235.1	Proteobacteria	Gammaproteobacteria	Enterobacterales	Enterobacteriaceae	Shigella	Shigella flexneri	strain=4S BJ10610
>GCF_900155385.1	Proteobacteria	Gammaproteobacteria	Oceanospirillales	Halomonadaceae	Halomonas	Halomonas sp. Marseille-P2426	strain=Marseille-P2426
>GCF_900109385.1	Bacteroidetes	Bacteroidia	Bacteroidales	Bacteroidaceae	Bacteroides	Bacteroides thetaiotaomicron	strain=KPPR-3
>GCF_002109655.1	Proteobacteria	Gammaproteobacteria	Enterobacterales	Enterobacteriaceae	Escherichia	Escherichia coli B671	strain=B671
>GCF_002055775.1	Proteobacteria	Gammaproteobacteria	Enterobacterales	Enterobacteriaceae	Salmonella	Salmonella enterica	strain=BCW_4857
>GCF_000705765.1	Actinobacteria	Actinobacteria	Corynebacteriales	Mycobacteriaceae	Mycobacterium	Mycobacterium tuberculosis TKK_03_0102	strain=TKK_03_0102
>GCF_000157455.1	Firmicutes	Bacilli	Lactobacillales	Enterococcaceae	Enterococcus	Enterococcus faecalis D6	strain=D6
>GCF_900171065.1	Firmicutes	Bacilli	Lactobacillales	Streptococcaceae	Streptococcus	Streptococcus pneumoniae
>GCF_001114465.1	Firmicutes	Bacilli	Lactobacillales	Streptococcaceae	Streptococcus	Streptococcus pneumoniae	strain=PT8013
>GCF_002235735.1	Proteobacteria	Gammaproteobacteria	Enterobacterales	Enterobacteriaceae	Klebsiella	Klebsiella pneumoniae	strain=3
>GCF_002277085.1	Proteobacteria	Gammaproteobacteria	Enterobacterales	Enterobacteriaceae	Escherichia	Escherichia coli	strain=E21
>GCF_900494295.1	Proteobacteria	Gammaproteobacteria	Enterobacterales	Enterobacteriaceae	Klebsiella	Klebsiella pneumoniae	strain=4300STDY6470481
>GCF_001912995.1	Proteobacteria	Epsilonproteobacteria	Campylobacterales	Campylobacteraceae	Campylobacter	Campylobacter jejuni	strain=BCW_4324
>GCF_002932915.1	Actinobacteria	Actinobacteria	Micrococcales	Microbacteriaceae	Rathayibacter	Rathayibacter sp. RFBD1	strain=RFBD1
>GCF_000704725.1	Proteobacteria	Gammaproteobacteria	Enterobacterales	Enterobacteriaceae	Escherichia	Escherichia coli 2-474-04_S4_C3	strain=2-474-04_S4_C3
>GCF_000727945.1	Firmicutes	Bacilli	Bacillales	Listeriaceae	Listeria	Listeria monocytogenes	strain=FSL R8-6936
>GCF_000932275.1	Firmicutes	Bacilli	Bacillales	Staphylococcaceae	Staphylococcus	Staphylococcus aureus	strain=P151
>GCF_000832195.1	Firmicutes	Bacilli	Bacillales	Bacillaceae	Bacillus	Bacillus subtilis	strain=B4143
>GCF_002967105.1	Proteobacteria	Gammaproteobacteria	Enterobacterales	Enterobacteriaceae	Klebsiella	Klebsiella quasipneumoniae	strain=YH17268
>GCF_001076715.1	Proteobacteria	Gammaproteobacteria	Enterobacterales	Morganellaceae	Proteus	Proteus mirabilis	strain=429_PMIR
>GCF_003151025.1	Firmicutes	Bacilli	Lactobacillales	Lactobacillaceae	Lactobacillus	Lactobacillus kullabergensis	strain=ESL0186
>GCF_000191165.1	Firmicutes	Bacilli	Lactobacillales	Lactobacillaceae	Lactobacillus	Lactobacillus delbrueckii subsp. bulgaricus 2038	strain=2038
>GCF_001676375.1	Proteobacteria	Gammaproteobacteria	Xanthomonadales	Xanthomonadaceae	Stenotrophomonas	Stenotrophomonas maltophilia	strain=SmF3
>GCF_001265515.1	Proteobacteria	Gammaproteobacteria	Enterobacterales	Enterobacteriaceae	Escherichia	Escherichia coli	strain=401264
>GCF_003361885.1	Proteobacteria	Gammaproteobacteria	Enterobacterales	Enterobacteriaceae	Escherichia	Escherichia coli	strain=ECI-892
>GCF_001138805.1	Firmicutes	Bacilli	Lactobacillales	Streptococcaceae	Streptococcus	Streptococcus pneumoniae	strain=SMRU3039
>GCF_001561375.1	Proteobacteria	Gammaproteobacteria	Enterobacterales	Enterobacteriaceae	Escherichia	Escherichia coli	strain=B44
>GCF_900082975.1	Firmicutes	Bacilli	Bacillales	Staphylococcaceae	Staphylococcus	Staphylococcus aureus	strain=MSSA
>GCF_001714075.1	Proteobacteria	Gammaproteobacteria	Enterobacterales	Enterobacteriaceae	Salmonella	Salmonella enterica subsp. enterica serovar Enteritidis	strain=CFSAN024743
>GCF_001751435.1	Firmicutes	Bacilli	Bacillales	Listeriaceae	Listeria	Listeria monocytogenes	strain=BCW_2355
>GCF_900012765.1	Firmicutes	Clostridia	Clostridiales	Peptostreptococcaceae	Clostridioides	Clostridioides difficile
>GCF_000369745.1	Proteobacteria	Gammaproteobacteria	Pseudomonadales	Moraxellaceae	Acinetobacter	Acinetobacter sp. CIP 64.7	strain=CIP 64.7
>GCF_001124545.1	Firmicutes	Bacilli	Lactobacillales	Streptococcaceae	Streptococcus	Streptococcus pneumoniae	strain=SMRU2310
>GCF_001344115.1	Firmicutes	Bacilli	Lactobacillales	Streptococcaceae	Streptococcus	Streptococcus pneumoniae	strain=SMRU2166
>GCF_003034445.1	Proteobacteria	Gammaproteobacteria	Enterobacterales	Enterobacteriaceae	Klebsiella	Klebsiella pneumoniae	strain=K5
>GCF_900191815.1	Firmicutes	Bacilli	Lactobacillales	Streptococcaceae	Streptococcus	Streptococcus pneumoniae	strain=UoS4039
>GCF_900469365.1	Proteobacteria	Alphaproteobacteria	Rhizobiales			Rhizobiales bacterium
>GCF_002952995.1	Proteobacteria	Gammaproteobacteria	Enterobacterales	Enterobacteriaceae	Escherichia	Escherichia coli	strain=9A
>GCF_000682475.1	Proteobacteria	Gammaproteobacteria	Pseudomonadales	Moraxellaceae	Acinetobacter	Acinetobacter baumannii 1262761-105	strain=1262761-105
>GCF_000016085.1	Chlorobi	Chlorobia	Chlorobiales	Chlorobiaceae	Chlorobium	Chlorobium phaeovibrioides DSM 265	strain=DSM 265
>GCF_002856395.1	Proteobacteria	Gammaproteobacteria	Enterobacterales	Enterobacteriaceae	Klebsiella	Klebsiella pneumoniae	strain=C36
>GCF_001199795.1	Firmicutes	Bacilli	Lactobacillales	Streptococcaceae	Streptococcus	Streptococcus pneumoniae	strain=SMRU623
>GCF_003181795.1	Firmicutes	Clostridia	Clostridiales	Clostridiaceae	Clostridium	Clostridium perfringens	strain=98.78718-2
>GCF_001140505.1	Firmicutes	Bacilli	Lactobacillales	Streptococcaceae	Streptococcus	Streptococcus pneumoniae	strain=SMRU921
>GCF_000520195.1	Proteobacteria	Gammaproteobacteria	Pseudomonadales	Pseudomonadaceae	Pseudomonas	Pseudomonas aeruginosa PS42	strain=PS42
>GCF_002043545.1	Proteobacteria	Gammaproteobacteria	Enterobacterales	Enterobacteriaceae	Salmonella	Salmonella enterica	strain=BCW_6282
>GCF_000967305.2	Proteobacteria	Betaproteobacteria	Burkholderiales	Alcaligenaceae	Alcaligenes	Alcaligenes faecalis	strain=ZD02
>GCF_900010445.1	Firmicutes	Bacilli	Lactobacillales	Streptococcaceae	Streptococcus	Streptococcus suis
>GCF_000720765.1	Actinobacteria	Actinobacteria	Streptomycetales	Streptomycetaceae	Streptomyces	Streptomyces sp. NRRL S-646	strain=NRRL S-646
>GCF_002160225.1	Bacteroidetes	Bacteroidia	Bacteroidales	Bacteroidaceae	Bacteroides	Bacteroides clarus	strain=An189
>GCF_002981075.1	Proteobacteria	Betaproteobacteria	Burkholderiales	Burkholderiaceae	Burkholderia	Burkholderia multivorans	strain=AU12481
>GCF_900202685.1	Proteobacteria	Betaproteobacteria	Neisseriales	Neisseriaceae	Neisseria	Neisseria meningitidis	strain=Neisseria meningitidis
>GCF_000777325.1	Proteobacteria	Gammaproteobacteria	Enterobacterales	Enterobacteriaceae	Escherichia	Escherichia coli	strain=upec-31
>GCF_001177545.1	Firmicutes	Bacilli	Lactobacillales	Streptococcaceae	Streptococcus	Streptococcus equi subsp. equi	strain=EQUI0053
>GCF_002288345.1	Actinobacteria	Actinobacteria	Candidatus Nanopelagicales	Candidatus Nanopelagicaceae	Candidatus Planktophila	Candidatus Planktophila versatilis
>GCF_900137675.1	Actinobacteria	Actinobacteria	Corynebacteriales	Mycobacteriaceae	Mycobacteroides	Mycobacteroides abscessus subsp. abscessus	strain=1067
>GCF_003028275.1	Proteobacteria	Gammaproteobacteria	Enterobacterales	Enterobacteriaceae	Escherichia	Escherichia coli	strain=364060-17
>GCF_003118755.1	Proteobacteria	Gammaproteobacteria	Enterobacterales	Enterobacteriaceae	Salmonella	Salmonella enterica subsp. enterica serovar Newport	strain=165
>GCF_900508905.1	Proteobacteria	Gammaproteobacteria	Enterobacterales	Enterobacteriaceae	Klebsiella	Klebsiella pneumoniae	strain=EuSCAPE_TR229
>GCF_900177665.1	Bacteroidetes	Cytophagia	Cytophagales	Flammeovirgaceae	Marivirga	Marivirga sericea	strain=DSM 4125
>GCF_000317025.1	Cyanobacteria		Pleurocapsales	Hyellaceae	Pleurocapsa	Pleurocapsa sp. PCC 7327	strain=PCC 7327
>GCF_900473495.1	Proteobacteria	Alphaproteobacteria	Rhizobiales			Rhizobiales bacterium
>GCF_900448705.1	Proteobacteria	Gammaproteobacteria	Enterobacterales	Enterobacteriaceae	Escherichia	Escherichia coli	strain=NCTC11128
>GCF_900159485.1	Proteobacteria	Gammaproteobacteria	Enterobacterales	Enterobacteriaceae	Shigella	Shigella sonnei	strain=sh1358
>GCF_001225705.1	Firmicutes	Bacilli	Bacillales	Staphylococcaceae	Staphylococcus	Staphylococcus aureus	strain=H431 62
>GCF_002852285.1	Proteobacteria	Gammaproteobacteria	Enterobacterales	Enterobacteriaceae	Klebsiella	Klebsiella pneumoniae subsp. pneumoniae	strain=WCHKP015099
>GCF_000217975.1	Proteobacteria	Gammaproteobacteria	Enterobacterales	Enterobacteriaceae	Escherichia	Escherichia coli O104:H4 str. H112180280	strain=H112180280
>GCF_001447865.2	Actinobacteria	Actinobacteria	Corynebacteriales	Corynebacteriaceae	Corynebacterium	Corynebacterium glutamicum	strain=CP
>GCF_001030245.1	Proteobacteria	Gammaproteobacteria	Enterobacterales	Enterobacteriaceae	Escherichia	Escherichia coli	strain=BWH49
>GCF_000174835.1	Actinobacteria	Actinobacteria	Corynebacteriales	Nocardiaceae	Rhodococcus	Rhodococcus erythropolis SK121	strain=SK121
>GCF_900007945.1	Firmicutes	Bacilli	Lactobacillales	Streptococcaceae	Streptococcus	Streptococcus suis
>GCF_900134175.1	Actinobacteria	Actinobacteria	Corynebacteriales	Mycobacteriaceae	Mycobacteroides	Mycobacteroides abscessus subsp. abscessus	strain=780
>GCF_900510545.1	Proteobacteria	Gammaproteobacteria	Enterobacterales	Enterobacteriaceae	Klebsiella	Klebsiella pneumoniae	strain=EuSCAPE_FR043
>GCF_000451565.2	Firmicutes	Clostridia	Clostridiales	Peptostreptococcaceae	Clostridioides	Clostridioides difficile P3	strain=P3
>GCF_001175565.1	Firmicutes	Bacilli	Lactobacillales	Streptococcaceae	Streptococcus	Streptococcus equi subsp. equi	strain=EQUI0147
>GCF_003026495.1	Proteobacteria	Gammaproteobacteria	Vibrionales	Vibrionaceae	Photobacterium	Photobacterium sanctipauli	strain=DSM 100436
>GCF_003062365.1	Proteobacteria	Gammaproteobacteria	Xanthomonadales	Xanthomonadaceae	Stenotrophomonas	Stenotrophomonas maltophilia	strain=15180
>GCF_002252025.1	Proteobacteria	Gammaproteobacteria	Enterobacterales	Enterobacteriaceae	Citrobacter	Citrobacter freundii	strain=C191
>GCF_000529215.1	Proteobacteria	Gammaproteobacteria	Pseudomonadales	Moraxellaceae	Acinetobacter	Acinetobacter nosocomialis 28F	strain=28F
>GCF_000445125.1	Proteobacteria	Alphaproteobacteria	Sphingomonadales	Sphingomonadaceae	Novosphingobium	Novosphingobium lindaniclasticum LE124	strain=LE124
>GCF_001393095.1	Actinobacteria	Actinobacteria	Corynebacteriales	Mycobacteriaceae	Mycobacterium	Mycobacterium tuberculosis	strain=Bir 401
>GCF_000188975.1	Proteobacteria	Gammaproteobacteria	Enterobacterales	Enterobacteriaceae	Salmonella	Salmonella enterica subsp. enterica serovar Montevideo str. 556152	strain=556152
>GCF_001631505.1	Proteobacteria	Gammaproteobacteria	Enterobacterales	Enterobacteriaceae	Enterobacter	Enterobacter hormaechei subsp. steigerwaltii	strain=GN05643
>GCF_900148225.1	Proteobacteria	Gammaproteobacteria	Pseudomonadales	Pseudomonadaceae	Pseudomonas	Pseudomonas aeruginosa
>GCF_000679135.1	Actinobacteria	Actinobacteria	Corynebacteriales	Mycobacteriaceae	Mycobacterium	Mycobacterium tuberculosis BTB11-192	strain=BTB11-192
>GCF_001826455.1	Firmicutes	Bacilli	Bacillales	Listeriaceae	Listeria	Listeria monocytogenes	strain=BCW_3944
>GCF_001582935.1	Firmicutes	Bacilli	Bacillales	Listeriaceae	Listeria	Listeria monocytogenes	strain=CFSAN026579
>GCF_002251875.1	Proteobacteria	Gammaproteobacteria	Enterobacterales	Enterobacteriaceae	Klebsiella	Klebsiella pneumoniae subsp. pneumoniae	strain=KPCTRSRTH01
>GCF_002896875.1	Cyanobacteria		Nostocales	Nostocaceae	Nostoc	Nostoc sp. CENA543	strain=CENA543
>GCF_900499925.1	Proteobacteria	Gammaproteobacteria	Enterobacterales	Enterobacteriaceae	Escherichia	Escherichia coli
>GCF_000390025.1	Actinobacteria	Actinobacteria	Corynebacteriales	Gordoniaceae	Gordonia	Gordonia terrae C-6	strain=C-6
>GCF_001972185.1	Firmicutes	Clostridia	Clostridiales	Peptostreptococcaceae	Clostridioides	Clostridioides difficile	strain=20121190
>GCF_900132875.1	Actinobacteria	Actinobacteria	Corynebacteriales	Mycobacteriaceae	Mycobacteroides	Mycobacteroides abscessus subsp. abscessus	strain=823
>GCF_900052315.1	Proteobacteria	Gammaproteobacteria	Legionellales	Legionellaceae	Legionella	Legionella pneumophila	strain=2532STDY5467478
>GCF_002564135.1	Firmicutes	Clostridia	Thermoanaerobacterales	Thermoanaerobacterales Family III. Incertae Sedis	Caldicellulosiruptor	Caldicellulosiruptor bescii	strain=RKCB124
>GCF_002195325.1	Proteobacteria	Gammaproteobacteria	Enterobacterales	Enterobacteriaceae	Escherichia	Escherichia coli	strain=UMDUCD-O157-2016-S7
>GCF_002182925.1	Proteobacteria	Gammaproteobacteria	Pseudomonadales	Moraxellaceae	Acinetobacter	Acinetobacter baumannii	strain=ABUH358
>GCF_000641095.1	Firmicutes	Bacilli	Bacillales	Staphylococcaceae	Staphylococcus	Staphylococcus aureus VET0089R	strain=VET0089R
>GCF_003054005.1	Proteobacteria	Alphaproteobacteria	Rhodobacterales	Rhodobacteraceae	Pararhodobacter	Pararhodobacter aggregans	strain=DSM 18938
>GCF_001380175.1	Actinobacteria	Actinobacteria	Corynebacteriales	Mycobacteriaceae	Mycobacterium	Mycobacterium tuberculosis	strain=1876Q
>GCF_001695785.1	Proteobacteria	Alphaproteobacteria	Rhizobiales	Rhizobiaceae	Ensifer	Ensifer sp. LC14	strain=LC14
>GCF_001226105.1	Firmicutes	Bacilli	Bacillales	Staphylococcaceae	Staphylococcus	Staphylococcus haemolyticus	strain=25-29
>GCF_001136765.1	Firmicutes	Bacilli	Lactobacillales	Streptococcaceae	Streptococcus	Streptococcus pneumoniae	strain=09B02850
>GCF_001857225.1	Proteobacteria	Gammaproteobacteria	Vibrionales	Vibrionaceae	Vibrio	Vibrio cholerae	strain=2631-78
>GCF_001555295.1	Proteobacteria	Gammaproteobacteria	Pseudomonadales	Pseudomonadaceae	Pseudomonas	Pseudomonas aeruginosa	strain=AU25116
>GCF_002873815.1	Proteobacteria	Gammaproteobacteria	Vibrionales	Vibrionaceae	Vibrio	Vibrio cyclitrophicus	strain=10N.286.54.E11
>GCF_001825735.1	Firmicutes	Bacilli	Bacillales	Listeriaceae	Listeria	Listeria monocytogenes	strain=BCW_2997
>GCF_900506735.1	Proteobacteria	Gammaproteobacteria	Enterobacterales	Enterobacteriaceae	Klebsiella	Klebsiella pneumoniae	strain=EuSCAPE_BE053
>GCF_001493515.1	Proteobacteria	Epsilonproteobacteria	Campylobacterales	Campylobacteraceae	Campylobacter	Campylobacter coli	strain=n/a
>GCF_000444195.2	Proteobacteria	Epsilonproteobacteria	Campylobacterales	Helicobacteraceae	Helicobacter	Helicobacter pylori wls-5-12	strain=wls-5-12
>GCF_001475535.1	Proteobacteria	Gammaproteobacteria	Enterobacterales	Enterobacteriaceae	Enterobacter	Enterobacter cancerogenus	strain=NS104
>GCF_002191415.1	Proteobacteria	Alphaproteobacteria	Rhizobiales	Brucellaceae	Brucella	Brucella melitensis	strain=BwIM_MAR_25
>GCF_003414335.1	Proteobacteria	Gammaproteobacteria	Pasteurellales	Pasteurellaceae	Haemophilus	Haemophilus influenzae	strain=P593-7974
>GCF_001590865.1	Actinobacteria	Actinobacteria	Streptomycetales	Streptomycetaceae	Streptomyces	Streptomyces sp. NBRC 110611	strain=NBRC 110611
>GCF_900018565.1	Firmicutes	Bacilli	Lactobacillales	Streptococcaceae	Streptococcus	Streptococcus pneumoniae	strain=2842STDY5753756
>GCF_000454645.1	Proteobacteria	Betaproteobacteria	Burkholderiales	Burkholderiaceae	Burkholderia	Burkholderia pseudomallei str. NCTC 13392 substr. morphotype_5	strain=NCTC 13392 substr. morphotype_5
>GCF_900165915.1	Firmicutes	Clostridia	Clostridiales	Peptostreptococcaceae	Clostridioides	Clostridioides difficile	strain=CD53
>GCF_001206755.1	Firmicutes	Bacilli	Bacillales	Staphylococcaceae	Staphylococcus	Staphylococcus aureus	strain=USFL019
>GCF_001429245.1	Proteobacteria	Alphaproteobacteria	Rhizobiales	Rhizobiaceae	Rhizobium	Rhizobium sp. Root274	strain=Root274
>GCF_900489025.1	Proteobacteria	Gammaproteobacteria	Enterobacterales	Enterobacteriaceae	Shigella	Shigella sonnei	strain=4028STDY6275285
>GCF_001481715.1	Actinobacteria	Actinobacteria	Corynebacteriales	Corynebacteriaceae	Corynebacterium	Corynebacterium pseudotuberculosis	strain=PO222/4-1
>GCF_003339745.1	Firmicutes	Bacilli	Bacillales	Bacillaceae	Bacillus	Bacillus subtilis subsp. subtilis	strain=SBE1
>GCF_003300845.1	Proteobacteria	Gammaproteobacteria	Xanthomonadales	Xanthomonadaceae	Xanthomonas	Xanthomonas oryzae pv. oryzae	strain=LYG53
>GCF_000671975.1	Actinobacteria	Actinobacteria	Corynebacteriales	Mycobacteriaceae	Mycobacterium	Mycobacterium tuberculosis TKK_02_0018	strain=TKK_02_0018
>GCF_003038965.1	Proteobacteria	Gammaproteobacteria	Pseudomonadales	Moraxellaceae	Acinetobacter	Acinetobacter baumannii	strain=ACM-13
>GCF_003059085.1	Proteobacteria	Epsilonproteobacteria	Campylobacterales	Helicobacteraceae	Helicobacter	Helicobacter pylori	strain=73
>GCF_000689835.1	Proteobacteria	Betaproteobacteria	Burkholderiales	Alcaligenaceae	Bordetella	Bordetella bronchiseptica MBORD681	strain=MBORD681
>GCF_000706625.1	Proteobacteria	Alphaproteobacteria	Rhizobiales	Bartonellaceae	Bartonella	Bartonella koehlerae C-29	strain=C-29
>GCF_001332035.1	Proteobacteria	Betaproteobacteria	Burkholderiales	Alcaligenaceae	Bordetella	Bordetella pertussis	strain=B052
>GCF_002030385.1	Proteobacteria	Gammaproteobacteria	Enterobacterales	Enterobacteriaceae	Salmonella	Salmonella enterica subsp. enterica serovar Typhimurium	strain=N32044
>GCF_001613955.1	Proteobacteria	Gammaproteobacteria	Enterobacterales	Enterobacteriaceae	Salmonella	Salmonella enterica subsp. enterica serovar Derby	strain=2012CEB922SAL
>GCF_900172135.1	Proteobacteria	Gammaproteobacteria	Enterobacterales	Enterobacteriaceae	Klebsiella	Klebsiella pneumoniae	strain=VRES0525
>GCF_000653515.1	Actinobacteria	Actinobacteria	Corynebacteriales	Mycobacteriaceae	Mycobacterium	Mycobacterium tuberculosis TKK_05SA_0021	strain=TKK_05SA_0021
>GCF_000449465.2	Firmicutes	Clostridia	Clostridiales	Peptostreptococcaceae	Clostridioides	Clostridioides difficile CD166	strain=CD166
>GCF_001108685.1	Proteobacteria	Gammaproteobacteria	Enterobacterales	Enterobacteriaceae	Salmonella	Salmonella enterica subsp. enterica serovar Typhi	strain=E02-0937
>GCF_900484325.1	Firmicutes	Bacilli	Bacillales	Staphylococcaceae	Staphylococcus	Staphylococcus aureus	strain=EOE159
>GCF_900510025.1	Proteobacteria	Gammaproteobacteria	Enterobacterales	Enterobacteriaceae	Klebsiella	Klebsiella pneumoniae	strain=EuSCAPE_EE015
>GCF_000602845.1	Firmicutes	Bacilli	Bacillales	Staphylococcaceae	Staphylococcus	Staphylococcus aureus H20315	strain=H20315
>GCF_002934385.1	Proteobacteria	Gammaproteobacteria	Methylococcales	Methylococcaceae	Methylobacter	Methylobacter tundripaludum	strain=OWC-DMM
>GCF_900503165.1	Proteobacteria	Gammaproteobacteria	Enterobacterales	Enterobacteriaceae	Klebsiella	Klebsiella pneumoniae	strain=EuSCAPE_UK101
>GCF_003215035.1	Bacteroidetes	Flavobacteriia	Flavobacteriales		Candidatus Sulcia	Candidatus Sulcia muelleri
>GCF_900380485.1	Proteobacteria	Gammaproteobacteria	Alteromonadales	Shewanellaceae	Shewanella	Shewanella algidipiscicola
>GCF_000500735.1	Proteobacteria	Gammaproteobacteria	Vibrionales	Vibrionaceae	Vibrio	Vibrio cholerae O1 biovar El Tor str. Inaba RND18826	strain=Inaba RND18826
>GCF_000311345.1	Firmicutes	Bacilli	Lactobacillales	Streptococcaceae	Streptococcus	Streptococcus agalactiae LDS 610	strain=LDS 610
>GCF_900029055.1	Proteobacteria	Betaproteobacteria	Neisseriales	Neisseriaceae	Neisseria	Neisseria meningitidis	strain=2842STDY5881349
>GCF_000671795.1	Actinobacteria	Actinobacteria	Corynebacteriales	Mycobacteriaceae	Mycobacterium	Mycobacterium tuberculosis TKK_02_0002	strain=TKK_02_0002
>GCF_900475945.1	Proteobacteria	Gammaproteobacteria	Pseudomonadales	Pseudomonadaceae	Pseudomonas	Pseudomonas mucidolens	strain=NCTC8068
>GCF_900482475.1	Proteobacteria	Gammaproteobacteria	Enterobacterales	Enterobacteriaceae	Escherichia	Escherichia coli	strain=VRES0677
>GCF_001357055.1	Proteobacteria	Gammaproteobacteria	Enterobacterales	Enterobacteriaceae	Salmonella	Salmonella enterica subsp. enterica serovar Typhi	strain=E99-6359
>GCF_002847905.1	Firmicutes	Bacilli	Lactobacillales	Lactobacillaceae	Lactobacillus	Lactobacillus delbrueckii	strain=UMB0003
>GCF_002362325.1	Firmicutes	Bacilli	Bacillales	Staphylococcaceae	Staphylococcus	Staphylococcus pseudintermedius	strain=SL/076
>GCF_002861225.1	Proteobacteria	Gammaproteobacteria	Enterobacterales	Enterobacteriaceae	Escherichia	Escherichia coli	strain=UMB0901
>GCF_003411585.1	Proteobacteria	Gammaproteobacteria	Pseudomonadales	Pseudomonadaceae	Pseudomonas	Pseudomonas aeruginosa	strain=PABL045
>GCF_003038215.2	Proteobacteria	Gammaproteobacteria	Enterobacterales	Enterobacteriaceae	Klebsiella	Klebsiella pneumoniae	strain=WCHKP020030
>GCF_003578175.1	Firmicutes	Bacilli	Bacillales	Staphylococcaceae	Staphylococcus	Staphylococcus chromogenes	strain=SNUC 2476
>GCF_900119135.1	Proteobacteria	Betaproteobacteria	Burkholderiales	Burkholderiaceae	Burkholderia	Burkholderia sp. NFACC33-1	strain=NFACC33-1
>GCF_000400365.1	Proteobacteria	Gammaproteobacteria	Vibrionales	Vibrionaceae	Vibrio	Vibrio jasicida CAIM 1864 = LMG 25398	strain=CAIM 1864 = LMG 25398
>GCF_001638575.1	Firmicutes	Bacilli	Lactobacillales	Streptococcaceae	Streptococcus	Streptococcus pyogenes	strain=SST2099-1
>GCF_001566905.1	Firmicutes	Bacilli	Bacillales	Staphylococcaceae	Staphylococcus	Staphylococcus aureus	strain=HUK16
>GCF_001198055.1	Firmicutes	Bacilli	Bacillales	Staphylococcaceae	Staphylococcus	Staphylococcus aureus	strain=USFL104
>GCF_003114095.1	Firmicutes	Bacilli	Bacillales	Staphylococcaceae	Staphylococcus	Staphylococcus aureus	strain=GUATP 105b
>GCF_001660275.1	Proteobacteria	Gammaproteobacteria	Enterobacterales	Enterobacteriaceae	Escherichia	Escherichia coli	strain=ESC256
>GCF_001726685.1	Proteobacteria	Gammaproteobacteria	Vibrionales	Vibrionaceae	Vibrio	Vibrio parahaemolyticus	strain=GCSL_R59
>GCF_003238485.1	Firmicutes	Bacilli	Bacillales	Staphylococcaceae	Staphylococcus	Staphylococcus aureus	strain=CM64
>GCF_001415965.1	Proteobacteria	Gammaproteobacteria	Pseudomonadales	Moraxellaceae	Acinetobacter	Acinetobacter baumannii	strain=ABBL097
>GCF_003292535.1	Proteobacteria	Gammaproteobacteria	Enterobacterales	Enterobacteriaceae	Escherichia	Escherichia coli	strain=A104
>GCF_000364565.1	Proteobacteria	Gammaproteobacteria	Chromatiales	Ectothiorhodospiraceae	Thioalkalivibrio	Thioalkalivibrio sp. ALE6	strain=ALE6
>GCF_000661735.1	Actinobacteria	Actinobacteria	Corynebacteriales	Mycobacteriaceae	Mycobacterium	Mycobacterium tuberculosis TKK-01-0088	strain=TKK-01-0088
>GCF_900176155.1	Actinobacteria	Actinobacteria	Corynebacteriales	Corynebacteriaceae	Corynebacterium	Corynebacterium glucuronolyticum	strain=DSM 44120
>GCF_002786465.1	Firmicutes	Bacilli	Bacillales	Staphylococcaceae	Staphylococcus	Staphylococcus aureus subsp. aureus	strain=EDCC5458
>GCF_002230665.1	Proteobacteria	Gammaproteobacteria	Enterobacterales	Enterobacteriaceae	Escherichia	Escherichia coli	strain=MOD1-EC5448
>GCF_000549125.1	Firmicutes	Bacilli	Bacillales	Staphylococcaceae	Staphylococcus	Staphylococcus aureus M1453	strain=M1453
>GCF_900119025.1	Chlamydiae	Chlamydiia	Chlamydiales	Chlamydiaceae	Chlamydia	Chlamydia abortus	strain=162STDY5437304
>GCF_001113985.1	Firmicutes	Bacilli	Lactobacillales	Streptococcaceae	Streptococcus	Streptococcus pneumoniae	strain=SMRU2497
>GCF_001842605.1	Actinobacteria	Actinobacteria	Corynebacteriales	Mycobacteriaceae	Mycobacterium	Mycobacterium tuberculosis	strain=00-R1244
>GCF_003421905.1	Firmicutes	Bacilli	Bacillales	Staphylococcaceae	Staphylococcus	Staphylococcus aureus	strain=M6K078
>GCF_900195135.1	Firmicutes	Bacilli	Lactobacillales	Streptococcaceae	Streptococcus	Streptococcus pneumoniae	strain=3063STDY5801814
>GCF_001341875.1	Firmicutes	Bacilli	Lactobacillales	Streptococcaceae	Streptococcus	Streptococcus pneumoniae	strain=SMRU1572
>GCF_000543945.1	Firmicutes	Bacilli	Bacillales	Staphylococcaceae	Staphylococcus	Staphylococcus aureus M0807	strain=M0807
>GCF_001281665.1	Proteobacteria	Gammaproteobacteria	Vibrionales	Vibrionaceae	Vibrio	Vibrio cholerae O1 biovar El Tor	strain=56
>GCF_003265065.1	Firmicutes	Bacilli	Bacillales	Listeriaceae	Listeria	Listeria monocytogenes	strain=N12-0460
>GCF_002572325.1	Firmicutes	Bacilli	Bacillales	Bacillaceae	Bacillus	Bacillus wiedmannii	strain=AFS063010
>GCF_001928425.1	Proteobacteria	Gammaproteobacteria	Xanthomonadales	Xanthomonadaceae	Xanthomonas	Xanthomonas oryzae pv. oryzae	strain=DXO-181
>GCF_000609585.1	Firmicutes	Bacilli	Bacillales	Staphylococcaceae	Staphylococcus	Staphylococcus aureus DAR1370	strain=DAR1370
>GCF_900029185.1	Firmicutes	Bacilli	Bacillales	Listeriaceae	Listeria	Listeria monocytogenes	strain=2842STDY5753977
>GCF_900513605.1	Proteobacteria	Gammaproteobacteria	Enterobacterales	Enterobacteriaceae	Klebsiella	Klebsiella pneumoniae	strain=EuSCAPE_IL063
>GCF_000382545.1	Proteobacteria	Gammaproteobacteria	Enterobacterales	Yersiniaceae	Yersinia	Yersinia pestis G1670A	strain=G1670A
>GCF_900047825.1	Firmicutes	Bacilli	Lactobacillales	Streptococcaceae	Streptococcus	Streptococcus pneumoniae	strain=2842STDY5753426
>GCF_003594825.1	Firmicutes	Bacilli	Lactobacillales	Streptococcaceae	Streptococcus	Streptococcus pyogenes	strain=B18040580
>GCF_002136965.1	Proteobacteria	Gammaproteobacteria	Pseudomonadales	Moraxellaceae	Acinetobacter	Acinetobacter baumannii	strain=PR359
>GCF_002835905.1	Proteobacteria	Gammaproteobacteria	Pseudomonadales	Pseudomonadaceae	Pseudomonas	Pseudomonas monteilii	strain=CY06
>GCF_000505765.1	Proteobacteria	Alphaproteobacteria	Rhodospirillales	Acetobacteraceae	Asaia	Asaia sp. SF2.1	strain=SF2.1
>GCF_000578355.1	Firmicutes	Bacilli	Bacillales	Staphylococcaceae	Staphylococcus	Staphylococcus aureus M35933	strain=M35933
>GCF_002006205.1	Firmicutes	Clostridia	Clostridiales	Clostridiaceae	Clostridium	Clostridium beijerinckii	strain=DSM 53
>GCF_001764845.1	Proteobacteria	Epsilonproteobacteria	Campylobacterales	Campylobacteraceae	Campylobacter	Campylobacter jejuni	strain=BCW_4747
>GCF_000756565.1	Proteobacteria	Alphaproteobacteria	Rhodobacterales	Rhodobacteraceae	Rhodovulum	Rhodovulum sp. NI22	strain=NI22
>GCF_003494655.1	Proteobacteria	Gammaproteobacteria	Pasteurellales	Pasteurellaceae	Haemophilus	Haemophilus haemolyticus	strain=M19161
>GCF_001223585.1	Proteobacteria	Epsilonproteobacteria	Campylobacterales	Campylobacteraceae	Campylobacter	Campylobacter jejuni	strain=OXC6579
>GCF_000981885.1	Proteobacteria	Betaproteobacteria	Burkholderiales	Burkholderiaceae	Burkholderia	Burkholderia gladioli	strain=SN82F6
>GCF_000768555.3	Proteobacteria	Alphaproteobacteria	Rhodobacterales	Rhodobacteraceae	Roseovarius	Roseovarius mucosus DSM 17069	strain=DSM 17069
>GCF_001463725.1	Proteobacteria	Alphaproteobacteria	Rhizobiales	Aurantimonadaceae	Aureimonas	Aureimonas sp. AU20	strain=AU20
>GCF_001336535.1	Firmicutes	Bacilli	Lactobacillales	Streptococcaceae	Streptococcus	Streptococcus pneumoniae	strain=14
>GCF_003546055.1	Firmicutes	Bacilli	Bacillales	Staphylococcaceae	Staphylococcus	Staphylococcus aureus	strain=CIP 108540
>GCF_003171795.1	Firmicutes	Bacilli	Lactobacillales	Enterococcaceae	Enterococcus	Enterococcus faecium	strain=DME32
>GCF_900020025.1	Firmicutes	Bacilli	Lactobacillales	Streptococcaceae	Streptococcus	Streptococcus pneumoniae	strain=2842STDY5643686
>GCF_000276285.1	Firmicutes	Bacilli	Bacillales	Staphylococcaceae	Staphylococcus	Staphylococcus epidermidis NIHLM021	strain=NIHLM021
>GCF_900051385.1	Firmicutes	Bacilli	Bacillales	Staphylococcaceae	Staphylococcus	Staphylococcus aureus	strain=st3059
>GCF_001366735.1	Proteobacteria	Gammaproteobacteria	Enterobacterales	Enterobacteriaceae	Salmonella	Salmonella enterica subsp. enterica serovar Typhi	strain=2005-012355
>GCF_000963155.1	Proteobacteria	Gammaproteobacteria	Xanthomonadales	Xanthomonadaceae	Xanthomonas	Xanthomonas albilineans	strain=Xa23R1
>GCF_001235345.1	Proteobacteria	Epsilonproteobacteria	Campylobacterales	Campylobacteraceae	Campylobacter	Campylobacter coli	strain=OXC6587
>GCF_000942055.1	Firmicutes	Bacilli	Lactobacillales	Streptococcaceae	Streptococcus	Streptococcus suis	strain=S17G
>GCF_001904985.1	Proteobacteria	Gammaproteobacteria	Pseudomonadales	Pseudomonadaceae	Pseudomonas	Pseudomonas protegens	strain=PA25
>GCF_001538925.1	Proteobacteria	Gammaproteobacteria	Enterobacterales	Yersiniaceae	Serratia	Serratia marcescens	strain=2880STDY5682901
>GCF_002965745.1	Proteobacteria	Gammaproteobacteria	Enterobacterales	Enterobacteriaceae	Escherichia	Escherichia albertii	strain=MOD1-EC1698
>GCF_001520375.1	Proteobacteria	Gammaproteobacteria	Enterobacterales	Enterobacteriaceae	Escherichia	Escherichia coli	strain=GN02460
>GCF_900075525.1	Proteobacteria	Gammaproteobacteria	Enterobacterales	Enterobacteriaceae	Enterobacter	Enterobacter cloacae	strain=e1336
>GCF_000688275.1	Proteobacteria	Gammaproteobacteria	Pseudomonadales	Pseudomonadaceae	Pseudomonas	Pseudomonas plecoglossicida NBRC 103162 = DSM 15088	strain=DSM 15088
>GCF_003031665.1	Proteobacteria	Gammaproteobacteria	Pseudomonadales	Pseudomonadaceae	Pseudomonas	Pseudomonas sp. S1E44	strain=S1E44
>GCF_900101715.1	Firmicutes	Bacilli	Lactobacillales	Streptococcaceae	Streptococcus	Streptococcus equinus	strain=Sb10
>GCF_900250035.1	Proteobacteria	Betaproteobacteria	Burkholderiales	Burkholderiaceae	Cupriavidus	Cupriavidus taiwanensis
>GCF_002902465.1	Firmicutes	Bacilli	Bacillales	Staphylococcaceae	Staphylococcus	Staphylococcus hominis subsp. novobiosepticus	strain=CCUG 42399
>GCF_002544015.1	Proteobacteria	Gammaproteobacteria	Enterobacterales	Enterobacteriaceae	Escherichia	Escherichia coli	strain=MOD1-EC5970
>GCF_000212455.1	Firmicutes	Bacilli	Bacillales	Listeriaceae	Listeria	Listeria monocytogenes str. Scott A	strain=Scott A
>GCF_001992445.1	Proteobacteria	Betaproteobacteria	Burkholderiales	Burkholderiaceae	Burkholderia	Burkholderia cenocepacia	strain=VC12821
>GCF_000153205.1	Proteobacteria	Gammaproteobacteria	Chromatiales	Ectothiorhodospiraceae	Nitrococcus	Nitrococcus mobilis Nb-231	strain=Nb-231
>GCF_001132465.1	Firmicutes	Bacilli	Lactobacillales	Streptococcaceae	Streptococcus	Streptococcus pneumoniae	strain=209464
>GCF_001072835.1	Proteobacteria	Gammaproteobacteria	Enterobacterales	Enterobacteriaceae	Klebsiella	Klebsiella michiganensis	strain=409_KOXY
>GCF_001060355.1	Proteobacteria	Gammaproteobacteria	Enterobacterales	Morganellaceae	Proteus	Proteus mirabilis	strain=1150_PMIR
>GCF_001078555.1	Bacteroidetes	Bacteroidia	Bacteroidales	Tannerellaceae	Parabacteroides	Parabacteroides sp. D26	strain=D26
>GCF_000817895.1	Proteobacteria	Gammaproteobacteria	Pseudomonadales	Pseudomonadaceae	Pseudomonas	Pseudomonas fluorescens	strain=SF39a
>GCF_001840675.1	Actinobacteria	Actinobacteria	Corynebacteriales	Mycobacteriaceae	Mycobacterium	Mycobacterium tuberculosis	strain=01-R0877
>GCF_900251425.1	Firmicutes	Bacilli	Bacillales	Staphylococcaceae	Staphylococcus	Staphylococcus aureus	strain=M3499
>GCF_002768135.1	Proteobacteria	Gammaproteobacteria	Enterobacterales	Enterobacteriaceae	Escherichia	Escherichia coli O26:H11	strain=PV0382
>GCF_001861665.1	Proteobacteria	Gammaproteobacteria	Pseudomonadales	Moraxellaceae	Acinetobacter	Acinetobacter baumannii	strain=XH770
>GCF_002528245.1	Firmicutes	Bacilli	Bacillales	Listeriaceae	Listeria	Listeria monocytogenes	strain=CFSAN045807
>GCF_900046425.1	Firmicutes	Bacilli	Bacillales	Staphylococcaceae	Staphylococcus	Staphylococcus aureus	strain=st2193
>GCF_900039035.1	Firmicutes	Bacilli	Bacillales	Staphylococcaceae	Staphylococcus	Staphylococcus aureus	strain=st1323
>GCF_000713435.1	Proteobacteria	Gammaproteobacteria	Enterobacterales	Enterobacteriaceae	Escherichia	Escherichia coli 7-233-03_S3_C2	strain=7-233-03_S3_C2
>GCF_000428065.1	Firmicutes	Bacilli	Bacillales	Thermoactinomycetaceae	Shimazuella	Shimazuella kribbensis DSM 45090	strain=DSM 45090
>GCF_002865425.1	Firmicutes	Clostridia	Clostridiales	Lachnospiraceae	Blautia	[Ruminococcus] gnavus	strain=RJX1122
>GCF_001990935.1	Proteobacteria	Gammaproteobacteria	Enterobacterales	Enterobacteriaceae	Escherichia	Escherichia coli	strain=TS18/08
>GCF_900450515.1	Proteobacteria	Gammaproteobacteria	Enterobacterales	Enterobacteriaceae	Escherichia	Escherichia coli	strain=NCTC4168
>GCF_002059945.1	Proteobacteria	Gammaproteobacteria	Enterobacterales	Enterobacteriaceae	Salmonella	Salmonella enterica subsp. enterica serovar Muenchen	strain=BCW_3962
>GCF_900083195.1	Firmicutes	Bacilli	Bacillales	Staphylococcaceae	Staphylococcus	Staphylococcus aureus	strain=MSSA
>GCF_900191275.1	Firmicutes	Bacilli	Lactobacillales	Streptococcaceae	Streptococcus	Streptococcus pneumoniae	strain=UoS3192
>GCF_002108805.1	Proteobacteria	Alphaproteobacteria	Rhizobiales	Bradyrhizobiaceae	Bradyrhizobium	Bradyrhizobium canariense	strain=UBMAN05
>GCF_000653595.1	Actinobacteria	Actinobacteria	Corynebacteriales	Mycobacteriaceae	Mycobacterium	Mycobacterium tuberculosis TKK_05SA_0036	strain=TKK_05SA_0036
>GCF_003338705.1	Proteobacteria	Gammaproteobacteria	Enterobacterales	Enterobacteriaceae	Escherichia	Escherichia coli	strain=AVC156
>GCF_001567745.1	Spirochaetes	Spirochaetia		Leptospiraceae	Leptospira	Leptospira interrogans	strain=CMCC-1
>GCF_900057325.1	Firmicutes	Bacilli	Bacillales	Staphylococcaceae	Staphylococcus	Staphylococcus aureus	strain=st1993
>GCF_900118655.1	Chlamydiae	Chlamydiia	Chlamydiales	Chlamydiaceae	Chlamydia	Chlamydia abortus	strain=09_04
>GCF_000579275.1	Firmicutes	Bacilli	Bacillales	Staphylococcaceae	Staphylococcus	Staphylococcus aureus F85660	strain=F85660
>GCF_003034355.1	Tenericutes	Mollicutes	Mycoplasmatales	Mycoplasmataceae	Mycoplasma	Mycoplasma mycoides subsp. mycoides PO-67	strain=PO-67
>GCF_900507175.1	Proteobacteria	Gammaproteobacteria	Enterobacterales	Enterobacteriaceae	Klebsiella	Klebsiella pneumoniae	strain=EuSCAPE_RS119
>GCF_000334515.1	Proteobacteria	Gammaproteobacteria	Enterobacterales	Enterobacteriaceae	Klebsiella	Klebsiella aerogenes EA1509E	strain=EA1509E
>GCF_002258285.1	Actinobacteria	Actinobacteria	Corynebacteriales	Nocardiaceae	Rhodococcus	Rhodococcus sp. 06-418-5	strain=06-418-5
>GCF_002158435.1	Firmicutes	Bacilli	Lactobacillales	Enterococcaceae	Enterococcus	Enterococcus faecium	strain=IHC10
>GCF_001520845.1	Proteobacteria	Gammaproteobacteria	Enterobacterales	Enterobacteriaceae	Escherichia	Escherichia coli	strain=GN02820
>GCF_000268505.1	Proteobacteria	Gammaproteobacteria	Enterobacterales	Yersiniaceae	Yersinia	Yersinia pestis PY-16	strain=PY-16
>GCF_900466275.1	Proteobacteria	Alphaproteobacteria	Rhizobiales			Rhizobiales bacterium
>GCF_003264475.1	Actinobacteria	Actinobacteria	Micromonosporales	Micromonosporaceae	Micromonospora	Micromonospora noduli	strain=MED15
>GCF_001997905.1	Actinobacteria	Actinobacteria	Corynebacteriales	Mycobacteriaceae	Mycobacterium	Mycobacterium tuberculosis	strain=CDPH_C68
>GCF_002533815.1	Proteobacteria	Epsilonproteobacteria	Campylobacterales	Helicobacteraceae	Helicobacter	Helicobacter pylori	strain=22095
>GCF_003572895.1	Proteobacteria	Gammaproteobacteria	Enterobacterales	Enterobacteriaceae	Shigella	Shigella dysenteriae	strain=DMB SH20169
>GCF_000196455.1	Firmicutes	Clostridia	Clostridiales	Peptostreptococcaceae	Acetoanaerobium	Acetoanaerobium sticklandii	strain=DSM 519
>GCF_002885095.1	Verrucomicrobia	Verrucomicrobiae	Verrucomicrobiales	Akkermansiaceae	Akkermansia	Akkermansia muciniphila	strain=GP07
>GCF_000373245.1	Bacteroidetes	Cytophagia	Cytophagales	Cyclobacteriaceae	Echinicola	Echinicola pacifica DSM 19836	strain=DSM 19836
>GCF_000227665.2	Proteobacteria	Gammaproteobacteria	Thiotrichales	Piscirickettsiaceae	Thiomicrospira	Thiomicrospira aerophila AL3	strain=AL3
>GCF_002236425.1	Proteobacteria	Gammaproteobacteria	Enterobacterales	Enterobacteriaceae	Klebsiella	Klebsiella pneumoniae	strain=24
>GCF_001297125.1	Proteobacteria	Gammaproteobacteria	Pseudomonadales	Pseudomonadaceae	Pseudomonas	Pseudomonas sp. RIT-PI-q	strain=RIT-PI-q
>GCF_002809915.1	Proteobacteria	Gammaproteobacteria	Enterobacterales	Enterobacteriaceae	Salmonella	Salmonella enterica subsp. enterica serovar Typhimurium	strain=CFSAN068031
>GCF_002125925.1	Proteobacteria	Gammaproteobacteria	Enterobacterales	Enterobacteriaceae	Escherichia	Escherichia coli	strain=CH611_eco
>GCF_002838185.1	Tenericutes					Tenericutes bacterium MO-XQ	strain=MO-XQ
>GCF_002972845.1	Proteobacteria	Gammaproteobacteria	Enterobacterales	Enterobacteriaceae	Escherichia	Escherichia coli	strain=HT2012160
>GCF_000548685.1	Firmicutes	Bacilli	Bacillales	Staphylococcaceae	Staphylococcus	Staphylococcus aureus M1424	strain=M1424
>GCF_000779395.1	Proteobacteria	Gammaproteobacteria	Enterobacterales	Enterobacteriaceae	Escherichia	Escherichia coli	strain=upec-2
>GCF_003360215.1	Proteobacteria	Gammaproteobacteria	Enterobacterales	Enterobacteriaceae	Escherichia	Escherichia coli	strain=ECI-2406
>GCF_001199715.1	Firmicutes	Bacilli	Lactobacillales	Streptococcaceae	Streptococcus	Streptococcus pneumoniae	strain=SMRU794
>GCF_003303855.1	Proteobacteria	Gammaproteobacteria	Enterobacterales	Enterobacteriaceae	Escherichia	Escherichia coli	strain=A114
>GCF_002510715.1	Proteobacteria	Gammaproteobacteria	Enterobacterales	Enterobacteriaceae	Escherichia	Escherichia coli	strain=MOD1-EC6453
>GCF_001534115.1	Proteobacteria	Betaproteobacteria	Burkholderiales	Burkholderiaceae	Burkholderia	Burkholderia ubonensis	strain=MSMB702WGS
>GCF_000191785.1	Actinobacteria	Actinobacteria	Bifidobacteriales	Bifidobacteriaceae	Parascardovia	Parascardovia denticolens DSM 10105 = JCM 12538	strain=DSM 10105
>GCF_001253255.1	Proteobacteria	Gammaproteobacteria	Enterobacterales	Enterobacteriaceae	Shigella	Shigella sonnei	strain=44301ss_1
>GCF_001535945.1	Proteobacteria	Gammaproteobacteria	Pseudomonadales	Pseudomonadaceae	Pseudomonas	Pseudomonas syringae pv. syringae	strain=HRI-W 7924
>GCF_002536795.1	Proteobacteria	Gammaproteobacteria	Enterobacterales	Enterobacteriaceae	Escherichia	Escherichia coli	strain=MOD1-EC6217
>GCF_900446115.1	Proteobacteria	Alphaproteobacteria	Rhizobiales	Brucellaceae	Brucella	Brucella neotomae	strain=NCTC10070
>GCF_000782435.1	Proteobacteria	Gammaproteobacteria	Enterobacterales	Enterobacteriaceae	Escherichia	Escherichia coli	strain=blood-08-1562
>GCF_001951605.1	Proteobacteria	Gammaproteobacteria	Enterobacterales	Enterobacteriaceae	Salmonella	Salmonella enterica subsp. arizonae serovar 18:z4	z23:- str. CVM N5	strain=N5
>GCF_001955775.1	Firmicutes	Bacilli	Bacillales	Paenibacillaceae	Paenibacillus	Paenibacillus odorifer	strain=FSL H3-0465
>GCF_002125845.1	Firmicutes	Bacilli	Bacillales	Staphylococcaceae	Staphylococcus	Staphylococcus aureus	strain=CFSA017
>GCF_900517145.1	Proteobacteria	Gammaproteobacteria	Enterobacterales	Enterobacteriaceae	Klebsiella	Klebsiella pneumoniae	strain=EuSCAPE_ES200
>GCF_002063335.1	Proteobacteria	Gammaproteobacteria	Enterobacterales	Enterobacteriaceae	Salmonella	Salmonella enterica subsp. enterica serovar Java	strain=BCW_2847
>GCF_003048285.1	Firmicutes	Bacilli	Lactobacillales	Enterococcaceae	Enterococcus	Enterococcus mundtii	strain=C11-EM
>GCF_000679895.1	Actinobacteria	Actinobacteria	Corynebacteriales	Mycobacteriaceae	Mycobacterium	Mycobacterium tuberculosis XTB13-082	strain=XTB13-082
>GCF_002100445.1	Proteobacteria	Gammaproteobacteria	Thiotrichales	Francisellaceae	Francisella	Francisella tularensis subsp. holarctica	strain=FDC113
>GCF_002750415.1	Firmicutes	Bacilli	Bacillales	Paenibacillaceae	Paenibacillus	Paenibacillus polymyxa	strain=LK1
>GCF_002885025.1	Verrucomicrobia	Verrucomicrobiae	Verrucomicrobiales	Akkermansiaceae	Akkermansia	Akkermansia muciniphila	strain=GP15
>GCF_000184065.1	Proteobacteria	Gammaproteobacteria	Alteromonadales	Pseudoalteromonadaceae	Pseudoalteromonas	Pseudoalteromonas sp. SM9913
>GCF_900024975.1	Firmicutes	Bacilli	Lactobacillales	Streptococcaceae	Streptococcus	Streptococcus pneumoniae	strain=2245STDY5608972
>GCF_002360265.1	Firmicutes	Bacilli	Lactobacillales	Enterococcaceae	Enterococcus	Enterococcus faecium	strain=615
>GCF_000767255.1	Actinobacteria	Actinobacteria	Corynebacteriales	Corynebacteriaceae	Corynebacterium	Corynebacterium auriscanis	strain=CIP 106629
>GCF_900495625.1	Proteobacteria	Gammaproteobacteria	Pseudomonadales	Moraxellaceae	Acinetobacter	Acinetobacter baumannii	strain=4300STDY7045788
>GCF_002939755.1	Proteobacteria	Gammaproteobacteria	Xanthomonadales	Xanthomonadaceae	Xanthomonas	Xanthomonas bromi	strain=CFBP1976
>GCF_900202055.1	Proteobacteria	Betaproteobacteria	Neisseriales	Neisseriaceae	Neisseria	Neisseria meningitidis	strain=Neisseria meningitidis
>GCF_001164245.1	Firmicutes	Bacilli	Lactobacillales	Streptococcaceae	Streptococcus	Streptococcus pneumoniae	strain=19F
>GCF_000782575.1	Proteobacteria	Gammaproteobacteria	Enterobacterales	Enterobacteriaceae	Escherichia	Escherichia coli	strain=blood-08-1415
>GCF_003049195.1	Actinobacteria	Actinobacteria	Corynebacteriales	Mycobacteriaceae	Mycobacterium	Mycobacterium tuberculosis	strain=AUH8
>GCF_002047275.1	Proteobacteria	Gammaproteobacteria	Enterobacterales	Enterobacteriaceae	Salmonella	Salmonella enterica subsp. enterica serovar Telelkebir	strain=02-0134
>GCF_000262005.1	Proteobacteria	Gammaproteobacteria	Pseudomonadales	Pseudomonadaceae	Pseudomonas	Pseudomonas monteilii QM	strain=QM
>GCF_000339855.1	Firmicutes	Bacilli	Lactobacillales	Streptococcaceae	Streptococcus	Streptococcus mutans N34	strain=N34
>GCF_000195635.1	Bacteroidetes	Bacteroidia	Bacteroidales	Bacteroidaceae	Bacteroides	Bacteroides fluxus YIT 12057	strain=YIT 12057
>GCF_001496135.1	Proteobacteria	Epsilonproteobacteria	Campylobacterales	Campylobacteraceae	Campylobacter	Campylobacter coli	strain=n/a
>GCF_900241985.1	Proteobacteria	Gammaproteobacteria	Enterobacterales	Enterobacteriaceae	Salmonella	Salmonella enterica
>GCF_000369085.1	Proteobacteria	Gammaproteobacteria	Pseudomonadales	Moraxellaceae	Acinetobacter	Acinetobacter haemolyticus NIPH 261	strain=NIPH 261
>GCF_000186685.1	Actinobacteria	Actinobacteria	Actinomycetales	Actinomycetaceae	Actinomyces	Actinomyces sp. oral taxon 178 str. F0338	strain=F0338
>GCF_001865975.1	Proteobacteria	Gammaproteobacteria	Enterobacterales	Enterobacteriaceae	Escherichia	Escherichia coli	strain=B-8638
>GCF_900131335.1	Actinobacteria	Actinobacteria	Corynebacteriales	Mycobacteriaceae	Mycobacteroides	Mycobacteroides abscessus subsp. abscessus	strain=250
>GCF_001309985.1	Proteobacteria	Gammaproteobacteria	Enterobacterales	Enterobacteriaceae	Escherichia	Escherichia coli	strain=1935
>GCF_001440035.1	Proteobacteria	Alphaproteobacteria	Rhizobiales	Bradyrhizobiaceae	Bradyrhizobium	Bradyrhizobium manausense	strain=BR3351
>GCF_000748705.1	Proteobacteria	Gammaproteobacteria	Enterobacterales	Enterobacteriaceae	Salmonella	Salmonella enterica subsp. enterica serovar Bareilly str. CFSAN001099	strain=CFSAN001099
>GCF_001419165.1	Proteobacteria	Epsilonproteobacteria	Campylobacterales	Campylobacteraceae	Campylobacter	Campylobacter jejuni CVM 41933	strain=CVM 41933
>GCF_900112505.1	Proteobacteria	Alphaproteobacteria	Rhizobiales	Hyphomicrobiaceae	Devosia	Devosia psychrophila	strain=CGMCC 1.10210
>GCF_002226855.1	Proteobacteria	Gammaproteobacteria	Enterobacterales	Enterobacteriaceae	Escherichia	Escherichia coli	strain=MOD1-EC5686
>GCF_001643905.1	Proteobacteria	Gammaproteobacteria	Enterobacterales	Enterobacteriaceae	Salmonella	Salmonella enterica	strain=CRJJGF_00101
>GCF_900021855.1	Firmicutes	Bacilli	Lactobacillales	Streptococcaceae	Streptococcus	Streptococcus pneumoniae	strain=2842STDY5753487
>GCF_002302005.1	Firmicutes	Clostridia	Clostridiales	Peptostreptococcaceae	Clostridioides	Clostridioides difficile	strain=7450-DH/ST42
>GCF_003394105.1	Firmicutes	Bacilli	Bacillales	Staphylococcaceae	Staphylococcus	Staphylococcus aureus	strain=WCH-SK2
>GCF_001410995.1	Proteobacteria	Gammaproteobacteria	Enterobacterales	Enterobacteriaceae	Salmonella	Salmonella enterica subsp. enterica serovar Weltevreden	strain=2511STDY5712430
>GCF_002944935.1	Proteobacteria	Gammaproteobacteria	Enterobacterales	Enterobacteriaceae	Escherichia	Escherichia coli	strain=FDAARGOS_144
>GCF_001622755.1	Firmicutes	Bacilli	Bacillales	Staphylococcaceae	Staphylococcus	Staphylococcus epidermidis	strain=LRKNS050
>GCF_003340225.1	Actinobacteria	Coriobacteriia	Eggerthellales	Eggerthellaceae	Eggerthella	Eggerthella lenta	strain=16A
>GCF_001631115.1	Proteobacteria	Gammaproteobacteria	Enterobacterales	Enterobacteriaceae	Enterobacter	Enterobacter bugandensis	strain=GN04787
>GCF_000390465.1	Firmicutes	Bacilli	Lactobacillales	Enterococcaceae	Enterococcus	Enterococcus faecium EnGen0006	strain=E1293
>GCF_900061045.1	Firmicutes	Bacilli	Lactobacillales	Streptococcaceae	Streptococcus	Streptococcus suis	strain=EN020
>GCF_002277505.1	Proteobacteria	Gammaproteobacteria	Pseudomonadales	Moraxellaceae	Acinetobacter	Acinetobacter baumannii	strain=AB54
>GCF_003568725.1	Proteobacteria	Betaproteobacteria	Burkholderiales	Comamonadaceae	Simplicispira	Simplicispira metamorpha	strain=NBRC 13960
>GCF_900023965.1	Firmicutes	Bacilli	Lactobacillales	Streptococcaceae	Streptococcus	Streptococcus pneumoniae	strain=2842STDY5644123
>GCF_002131545.1	Actinobacteria	Actinobacteria	Corynebacteriales	Mycobacteriaceae	Mycobacterium	Mycobacterium tuberculosis	strain=M0021260-6
>GCF_000742475.1	Proteobacteria	Alphaproteobacteria	Rickettsiales		Candidatus Hepatobacter	Candidatus Hepatobacter penaei	strain=NHPB
>GCF_001435065.1	Firmicutes	Bacilli	Lactobacillales	Lactobacillaceae	Lactobacillus	Lactobacillus fuchuensis DSM 14340 = JCM 11249	strain=DSM 14340
>GCF_900459155.1	Firmicutes	Bacilli	Lactobacillales	Streptococcaceae	Streptococcus	Streptococcus agalactiae	strain=NCTC9828
>GCF_001467795.1	Proteobacteria	Gammaproteobacteria	Legionellales	Legionellaceae	Legionella	Legionella lansingensis	strain=ATCC 49751
>GCF_001659395.1	Firmicutes	Bacilli	Bacillales	Staphylococcaceae	Staphylococcus	Staphylococcus epidermidis	strain=ENVL_370
>GCF_001765865.1	Proteobacteria	Gammaproteobacteria	Pseudomonadales	Pseudomonadaceae	Pseudomonas	Pseudomonas aeruginosa	strain=TNCF_106
>GCF_002046405.1	Proteobacteria	Gammaproteobacteria	Enterobacterales	Enterobacteriaceae	Salmonella	Salmonella enterica subsp. houtenae serovar 48:g	z51:-	strain=2012K-0052
>GCF_000388155.1	Proteobacteria	Gammaproteobacteria	Enterobacterales	Enterobacteriaceae	Citrobacter	Citrobacter freundii GTC 09629	strain=GTC 09629
>GCF_900084365.1	Proteobacteria	Gammaproteobacteria	Enterobacterales	Enterobacteriaceae	Klebsiella	Klebsiella pneumoniae	strain=k1205
>GCF_000946895.1	Firmicutes	Bacilli	Lactobacillales	Streptococcaceae	Streptococcus	Streptococcus pneumoniae	strain=SMRU561
>GCF_001272775.1	Tenericutes	Mollicutes	Mycoplasmatales	Mycoplasmataceae	Mycoplasma	Mycoplasma pneumoniae 54524	strain=54524
>GCF_003595135.1	Proteobacteria	Gammaproteobacteria	Enterobacterales	Pectobacteriaceae	Pectobacterium	Pectobacterium carotovorum	strain=S4.16.03.3K
>GCF_001054465.1	Firmicutes	Bacilli	Lactobacillales	Enterococcaceae	Enterococcus	Enterococcus faecium	strain=152_EFCM
>GCF_000170295.1	Proteobacteria	Gammaproteobacteria	Thiotrichales	Francisellaceae	Francisella	Francisella tularensis subsp. holarctica URFT1	strain=URFT1
>GCF_002810225.1	Proteobacteria	Gammaproteobacteria	Pseudomonadales	Pseudomonadaceae	Pseudomonas	Pseudomonas putida	strain=CA-3
>GCF_003197875.1	Proteobacteria	Gammaproteobacteria	Enterobacterales	Enterobacteriaceae	Salmonella	Salmonella enterica	strain=CFSAN047994
>GCF_001456865.1	Firmicutes	Bacilli	Lactobacillales	Streptococcaceae	Lactococcus	Lactococcus lactis subsp. lactis	strain=NCDO895
>GCF_001841715.1	Actinobacteria	Actinobacteria	Corynebacteriales	Mycobacteriaceae	Mycobacterium	Mycobacterium tuberculosis	strain=M0009260-2
>GCF_900501465.1	Proteobacteria	Gammaproteobacteria	Enterobacterales	Enterobacteriaceae	Klebsiella	Klebsiella pneumoniae	strain=EuSCAPE_GR120
>GCF_002767755.1	Proteobacteria	Gammaproteobacteria	Enterobacterales	Enterobacteriaceae	Escherichia	Escherichia coli O26:H11	strain=PV029
>GCF_001875945.1	Actinobacteria	Actinobacteria	Corynebacteriales	Corynebacteriaceae	Corynebacterium	Corynebacterium diphtheriae	strain=ST378-KZN-2015-45465
>GCF_900042085.1	Firmicutes	Bacilli	Bacillales	Staphylococcaceae	Staphylococcus	Staphylococcus aureus	strain=st1226
>GCF_001566155.1	Proteobacteria	Gammaproteobacteria	Enterobacterales	Enterobacteriaceae	Salmonella	Salmonella enterica subsp. enterica serovar Typhimurium str. DT104	strain=H127
>GCF_002356275.1	Proteobacteria	Betaproteobacteria	Burkholderiales	Burkholderiaceae	Burkholderia	Burkholderia stabilis	strain=FERMP-21014
>GCF_001083625.1	Firmicutes	Bacilli	Lactobacillales	Streptococcaceae	Streptococcus	Streptococcus pneumoniae	strain=6B
>GCF_002262415.1	Proteobacteria	Gammaproteobacteria	Enterobacterales	Enterobacteriaceae	Klebsiella	Klebsiella pneumoniae	strain=L37
>GCF_003242785.1	Proteobacteria	Gammaproteobacteria	Enterobacterales	Enterobacteriaceae	Salmonella	Salmonella enterica subsp. enterica serovar Derby	strain=201510930
>GCF_001837295.1	Actinobacteria	Actinobacteria	Micrococcales	Micrococcaceae	Rothia	Rothia sp. HMSC065C03	strain=HMSC065C03
>GCF_000598385.1	Bacteroidetes	Bacteroidia	Bacteroidales	Bacteroidaceae	Bacteroides	Bacteroides fragilis str. 3998 T(B) 4	strain=3998 T(B) 4
>GCF_003186355.1	Proteobacteria	Gammaproteobacteria	Vibrionales	Vibrionaceae	Vibrio	Vibrio parahaemolyticus	strain=KS17.S5-1
>GCF_900488215.1	Proteobacteria	Gammaproteobacteria	Enterobacterales	Enterobacteriaceae	Shigella	Shigella sonnei	strain=4028STDY6275146
>GCF_002880735.1	Firmicutes	Bacilli	Bacillales	Bacillaceae	Bacillus	Bacillus cereus	strain=UAEU-H3K6M1
>GCF_900063645.1	Firmicutes	Bacilli	Lactobacillales	Streptococcaceae	Streptococcus	Streptococcus suis	strain=EN652
>GCF_000943875.1	Firmicutes	Bacilli	Lactobacillales	Streptococcaceae	Streptococcus	Streptococcus suis	strain=B27R
>GCF_002000845.1	Firmicutes	Bacilli	Bacillales	Staphylococcaceae	Staphylococcus	Staphylococcus aureus	strain=USA300-SUR23
>GCF_001254535.1	Proteobacteria	Gammaproteobacteria	Vibrionales	Vibrionaceae	Vibrio	Vibrio cholerae	strain=A59
>GCF_900201145.1	Proteobacteria	Betaproteobacteria	Neisseriales	Neisseriaceae	Neisseria	Neisseria meningitidis	strain=Neisseria meningitidis
>GCF_002282855.1	Proteobacteria	Gammaproteobacteria	Alteromonadales	Ferrimonadaceae	Paraferrimonas	Paraferrimonas sedimenticola	strain=NBRC 101628
>GCF_000460395.1	Proteobacteria	Gammaproteobacteria	Enterobacterales	Enterobacteriaceae	Escherichia	Escherichia coli UMEA 3155-1	strain=UMEA 3155-1
>GCF_001347315.1	Firmicutes	Bacilli	Lactobacillales	Streptococcaceae	Streptococcus	Streptococcus pneumoniae	strain=SMRU3136
>GCF_001632845.1	Proteobacteria	Gammaproteobacteria	Chromatiales	Ectothiorhodospiraceae	Ectothiorhodospira	Ectothiorhodospira sp. BSL-9	strain=BSL-9
>GCF_002928075.1	Proteobacteria	Gammaproteobacteria	Pseudomonadales	Moraxellaceae	Acinetobacter	Acinetobacter baumannii	strain=HEU2
>GCF_001197375.1	Firmicutes	Bacilli	Bacillales	Staphylococcaceae	Staphylococcus	Staphylococcus aureus	strain=USFL077
>GCF_000597225.1	Firmicutes	Bacilli	Bacillales	Staphylococcaceae	Staphylococcus	Staphylococcus aureus F92127	strain=F92127
>GCF_002887785.1	Actinobacteria	Actinobacteria	Corynebacteriales	Nocardiaceae	Rhodococcus	Rhodococcus sp. ENV425	strain=ENV425
>GCF_900079915.1	Proteobacteria	Gammaproteobacteria	Enterobacterales	Yersiniaceae	Yersinia	Yersinia enterocolitica
>GCF_002465305.1	Proteobacteria	Gammaproteobacteria	Enterobacterales	Enterobacteriaceae	Escherichia	Escherichia coli	strain=MOD1-EC710
>GCF_001654615.1	Firmicutes	Bacilli	Lactobacillales	Lactobacillaceae	Lactobacillus	Lactobacillus aviarius	strain=UMNLAv11
>GCF_003214655.1	Bacteroidetes	Flavobacteriia	Flavobacteriales		Candidatus Sulcia	Candidatus Sulcia muelleri
>GCF_900171005.1	Firmicutes	Bacilli	Lactobacillales	Streptococcaceae	Streptococcus	Streptococcus pneumoniae
>GCF_001931115.1	Proteobacteria	Gammaproteobacteria	Pasteurellales	Pasteurellaceae	Pasteurella	Pasteurella multocida	strain=68BPM
>GCF_900147145.1	Proteobacteria	Gammaproteobacteria	Pseudomonadales	Pseudomonadaceae	Pseudomonas	Pseudomonas aeruginosa
>GCF_000806845.1	Proteobacteria	Gammaproteobacteria	Enterobacterales	Enterobacteriaceae	Salmonella	Salmonella enterica subsp. enterica	strain=CFSAN024722
>GCF_003117395.1	Proteobacteria	Gammaproteobacteria	Enterobacterales	Enterobacteriaceae	Salmonella	Salmonella enterica subsp. enterica serovar Braenderup	strain=30
>GCF_002050685.1	Proteobacteria	Gammaproteobacteria	Enterobacterales	Enterobacteriaceae	Salmonella	Salmonella enterica subsp. enterica serovar Muenster	strain=07-0237
>GCF_000492535.1	Proteobacteria	Gammaproteobacteria	Enterobacterales	Enterobacteriaceae	Klebsiella	Klebsiella pneumoniae UCICRE 7	strain=UCICRE 7
>GCF_003028095.1	Proteobacteria	Gammaproteobacteria	Enterobacterales	Enterobacteriaceae	Escherichia	Escherichia coli	strain=364069-17
>GCF_001061435.1	Proteobacteria	Betaproteobacteria	Neisseriales	Neisseriaceae	Neisseria	Neisseria elongata subsp. glycolytica	strain=1279_NMEN
>GCF_001710085.1	Firmicutes	Bacilli	Bacillales	Listeriaceae	Listeria	Listeria monocytogenes	strain=A5
>GCF_001868205.1	Firmicutes	Bacilli	Lactobacillales	Leuconostocaceae	Oenococcus	Oenococcus oeni	strain=AWRIB150
>GCF_000159575.1	Firmicutes	Bacilli	Bacillales	Staphylococcaceae	Staphylococcus	Staphylococcus epidermidis BCM-HMP0060	strain=BCM-HMP0060
>GCF_003095235.1	Firmicutes	Bacilli	Bacillales	Staphylococcaceae	Staphylococcus	Staphylococcus aureus	strain=UB439
>GCF_002232395.1	Proteobacteria	Gammaproteobacteria	Enterobacterales	Enterobacteriaceae	Escherichia	Escherichia coli	strain=MOD1-EC5100
>GCF_900204425.1	Proteobacteria	Betaproteobacteria	Neisseriales	Neisseriaceae	Neisseria	Neisseria meningitidis	strain=Neisseria meningitidis
>GCF_001715785.1	Firmicutes	Bacilli	Bacillales	Listeriaceae	Brochothrix	Brochothrix thermosphacta	strain=Bth-7816
>GCF_000678935.1	Actinobacteria	Actinobacteria	Corynebacteriales	Mycobacteriaceae	Mycobacterium	Mycobacterium tuberculosis BTB10-426	strain=BTB10-426
>GCF_900406855.1	Proteobacteria	Gammaproteobacteria	Pseudomonadales	Pseudomonadaceae	Pseudomonas	Pseudomonas aeruginosa	strain=KCRI-164A
>GCF_003420305.1	Firmicutes	Bacilli	Bacillales	Staphylococcaceae	Staphylococcus	Staphylococcus aureus	strain=M1K207
>GCF_001877945.1	Proteobacteria	Epsilonproteobacteria	Campylobacterales	Campylobacteraceae	Campylobacter	Campylobacter jejuni	strain=CDPHFDLB-F12M00521-3k2b
>GCF_900502625.1	Proteobacteria	Gammaproteobacteria	Enterobacterales	Enterobacteriaceae	Klebsiella	Klebsiella pneumoniae	strain=EuSCAPE_PT003
>GCF_000196755.1	Proteobacteria	Epsilonproteobacteria	Campylobacterales	Helicobacteraceae	Helicobacter	Helicobacter pylori B8	strain=B8
>GCF_000468255.1	Proteobacteria	Gammaproteobacteria	Enterobacterales	Enterobacteriaceae	Salmonella	Salmonella enterica subsp. enterica serovar Typhimurium str. ST4848	strain=ST4848
>GCF_003007755.1	Proteobacteria	Gammaproteobacteria	Enterobacterales	Enterobacteriaceae	Escherichia	Escherichia coli	strain=BA29965
>GCF_900042855.1	Firmicutes	Bacilli	Lactobacillales	Streptococcaceae	Streptococcus	Streptococcus pneumoniae	strain=2842STDY5644122
>GCF_900472085.1	Proteobacteria	Alphaproteobacteria	Rhizobiales			Rhizobiales bacterium
>GCF_001808805.1	Firmicutes	Bacilli	Bacillales	Staphylococcaceae	Staphylococcus	Staphylococcus sp. HMSC077C04	strain=HMSC077C04
>GCF_001290945.1	Firmicutes	Bacilli	Bacillales	Staphylococcaceae	Staphylococcus	Staphylococcus aureus	strain=2588STDY5748604
>GCF_001615205.1	Proteobacteria	Gammaproteobacteria	Enterobacterales	Enterobacteriaceae	Escherichia	Escherichia coli	strain=swine14
>GCF_001348495.1	Firmicutes	Bacilli	Lactobacillales	Streptococcaceae	Streptococcus	Streptococcus pneumoniae	strain=23F
>GCF_001552475.1	Actinobacteria	Actinobacteria	Micrococcales	Microbacteriaceae	Microbacterium	Microbacterium oleivorans NBRC 103075	strain=NBRC 103075
>GCF_000417765.1	Actinobacteria	Actinobacteria	Corynebacteriales	Corynebacteriaceae	Corynebacterium	Corynebacterium glutamicum Z188	strain=Z188
>GCF_001081525.1	Proteobacteria	Gammaproteobacteria	Enterobacterales	Enterobacteriaceae	Salmonella	Salmonella enterica subsp. enterica serovar Typhi	strain=UI3398
>GCF_000774465.1	Proteobacteria	Betaproteobacteria	Burkholderiales	Burkholderiaceae	Burkholderia	Burkholderia pseudomallei MSHR4299	strain=MSHR4299
>GCF_001452235.1	Proteobacteria	Gammaproteobacteria	Pseudomonadales	Pseudomonadaceae	Pseudomonas	Pseudomonas aeruginosa	strain=WH-SGI-V-07642
>GCF_002978395.1	Proteobacteria	Gammaproteobacteria	Enterobacterales	Enterobacteriaceae	Cronobacter	Cronobacter malonaticus	strain=cro630W2
>GCF_900200705.1	Proteobacteria	Betaproteobacteria	Neisseriales	Neisseriaceae	Neisseria	Neisseria meningitidis	strain=Neisseria meningitidis
>GCF_002051785.1	Proteobacteria	Gammaproteobacteria	Enterobacterales	Enterobacteriaceae	Salmonella	Salmonella enterica	strain=BCW_5859
>GCF_001498275.1	Proteobacteria	Epsilonproteobacteria	Campylobacterales	Campylobacteraceae	Campylobacter	Campylobacter coli	strain=n/a
>GCF_002112065.1	Proteobacteria	Gammaproteobacteria	Pseudomonadales	Pseudomonadaceae	Pseudomonas	Pseudomonas syringae pv. actinidiae	strain=NZ45
>GCF_900131655.1	Actinobacteria	Actinobacteria	Corynebacteriales	Mycobacteriaceae	Mycobacteroides	Mycobacteroides abscessus subsp. massiliense	strain=278
>GCF_001854565.1	Proteobacteria	Gammaproteobacteria	Enterobacterales	Enterobacteriaceae	Escherichia	Escherichia coli	strain=F-18
>GCF_003330785.1	Proteobacteria	Betaproteobacteria	Burkholderiales	Burkholderiaceae	Paraburkholderia	Paraburkholderia graminis	strain=PHS1
>GCF_002053045.1	Proteobacteria	Gammaproteobacteria	Enterobacterales	Enterobacteriaceae	Salmonella	Salmonella enterica	strain=BCW_5105
>GCF_001971985.1	Firmicutes	Clostridia	Clostridiales	Peptostreptococcaceae	Clostridioides	Clostridioides difficile	strain=20111144
>GCF_001707605.1	Proteobacteria	Gammaproteobacteria	Enterobacterales	Enterobacteriaceae	Salmonella	Salmonella enterica subsp. enterica	strain=CFSAN003959
>GCF_000640835.1	Firmicutes	Bacilli	Bacillales	Staphylococcaceae	Staphylococcus	Staphylococcus aureus VET0070R	strain=VET0070R
>GCF_000270085.1	Firmicutes	Erysipelotrichia	Erysipelotrichales	Erysipelotrichaceae	Erysipelothrix	Erysipelothrix rhusiopathiae str. Fujisawa	strain=Fujisawa
>GCF_900077345.1	Proteobacteria	Gammaproteobacteria	Enterobacterales	Enterobacteriaceae	Enterobacter	Enterobacter cloacae	strain=e558
>GCF_001869065.1	Firmicutes	Bacilli	Lactobacillales	Leuconostocaceae	Oenococcus	Oenococcus oeni	strain=AWRIB683
>GCF_002111105.1	Proteobacteria	Betaproteobacteria	Burkholderiales	Burkholderiaceae	Burkholderia	Burkholderia pseudomallei	strain=2002734728
>GCF_900025635.1	Proteobacteria	Betaproteobacteria	Neisseriales	Neisseriaceae	Neisseria	Neisseria meningitidis	strain=2842STDY5881737
>GCF_002164445.1	Proteobacteria	Gammaproteobacteria	Enterobacterales	Enterobacteriaceae	Escherichia	Escherichia coli	strain=ARS-CC6338
>GCF_001288685.1	Firmicutes	Bacilli	Bacillales	Staphylococcaceae	Staphylococcus	Staphylococcus aureus	strain=2588STDY5748930
>GCF_900513345.1	Proteobacteria	Gammaproteobacteria	Enterobacterales	Enterobacteriaceae	Klebsiella	Klebsiella pneumoniae	strain=EuSCAPE_IT082
>GCF_900127925.1	Firmicutes	Bacilli	Bacillales	Staphylococcaceae	Staphylococcus	Staphylococcus aureus	strain=3688STDY6124881
>GCF_001406635.1	Bacteroidetes	Bacteroidia	Bacteroidales	Bacteroidaceae	Bacteroides	Bacteroides uniformis	strain=2789STDY5834844
>GCF_000295315.2	Firmicutes	Bacilli	Lactobacillales	Enterococcaceae	Enterococcus	Enterococcus faecium C1904	strain=C1904
>GCF_003580305.1	Firmicutes	Bacilli	Bacillales	Staphylococcaceae	Staphylococcus	Staphylococcus simulans	strain=SNUC 1346
>GCF_001433985.1	Firmicutes	Bacilli	Lactobacillales	Lactobacillaceae	Lactobacillus	Lactobacillus amylovorus DSM 20531	strain=DSM 20531
>GCF_900125505.1	Firmicutes	Bacilli	Bacillales	Staphylococcaceae	Staphylococcus	Staphylococcus aureus	strain=3688STDY6124831
>GCF_001750685.1	Firmicutes	Clostridia	Clostridiales	Clostridiaceae	Geosporobacter	Geosporobacter ferrireducens	strain=IRF9
>GCF_002265785.1	Firmicutes	Bacilli	Bacillales	Staphylococcaceae	Salinicoccus	Salinicoccus roseus	strain=BU-1
>GCF_002858605.1	Proteobacteria	Gammaproteobacteria	Enterobacterales	Enterobacteriaceae	Salmonella	Salmonella enterica	strain=FDA00008093
>GCF_000811545.3	Proteobacteria	Gammaproteobacteria	Pseudomonadales	Moraxellaceae	Acinetobacter	Acinetobacter baumannii	strain=UH381_467
>GCF_000704205.1	Proteobacteria	Gammaproteobacteria	Enterobacterales	Enterobacteriaceae	Escherichia	Escherichia coli 2-210-07_S3_C1	strain=2-210-07_S3_C1
>GCF_002243765.1	Proteobacteria	Gammaproteobacteria	Enterobacterales	Enterobacteriaceae	Escherichia	Escherichia coli	strain=35-593
>GCF_002567075.1	Firmicutes	Bacilli	Bacillales	Bacillaceae	Bacillus	Bacillus megaterium	strain=AFS072301
>GCF_900447775.1	Firmicutes	Bacilli	Lactobacillales	Enterococcaceae	Enterococcus	Enterococcus faecalis	strain=NCTC13705
>GCF_003299585.1	Proteobacteria	Gammaproteobacteria	Enterobacterales	Enterobacteriaceae	Escherichia	Escherichia coli	strain=TUM18590
>GCF_000550925.1	Firmicutes	Bacilli	Bacillales	Staphylococcaceae	Staphylococcus	Staphylococcus aureus M0009	strain=M0009
>GCF_000415505.1	Actinobacteria	Actinobacteria	Streptomycetales	Streptomycetaceae	Streptomyces	Streptomyces afghaniensis 772	strain=772
>GCF_000658475.1	Actinobacteria	Actinobacteria	Corynebacteriales	Mycobacteriaceae	Mycobacterium	Mycobacterium tuberculosis 2482AR	strain=2482AR
>GCF_900145155.1	Proteobacteria	Gammaproteobacteria	Pseudomonadales	Pseudomonadaceae	Pseudomonas	Pseudomonas aeruginosa
>GCF_001272485.1	Proteobacteria	Gammaproteobacteria	Enterobacterales	Enterobacteriaceae	Salmonella	Salmonella enterica subsp. enterica serovar Enteritidis	strain=CVM N51310
>GCF_001904615.1	Cyanobacteria		Synechococcales	Pseudanabaenaceae	Limnothrix	Limnothrix rosea IAM M-220	strain=IAM M-220
>GCF_900052545.1	Firmicutes	Bacilli	Lactobacillales	Streptococcaceae	Streptococcus	Streptococcus pneumoniae	strain=B17998
>GCF_003297505.1	Proteobacteria	Gammaproteobacteria	Xanthomonadales	Xanthomonadaceae	Xanthomonas	Xanthomonas oryzae pv. oryzae	strain=GD33
>GCF_001398015.1	Actinobacteria	Actinobacteria	Corynebacteriales	Mycobacteriaceae	Mycobacterium	Mycobacterium tuberculosis	strain=Bir 56
>GCF_000692815.1	Proteobacteria	Gammaproteobacteria	Enterobacterales	Enterobacteriaceae	Escherichia	Escherichia coli UCI 53	strain=UCI 53
>GCF_000629065.1	Proteobacteria	Gammaproteobacteria	Pseudomonadales	Pseudomonadaceae	Pseudomonas	Pseudomonas aeruginosa BWH033	strain=BWH033
>GCF_001450525.1	Proteobacteria	Gammaproteobacteria	Pseudomonadales	Pseudomonadaceae	Pseudomonas	Pseudomonas aeruginosa	strain=WH-SGI-V-07173
>GCF_001711685.1	Firmicutes	Bacilli	Bacillales	Listeriaceae	Listeria	Listeria monocytogenes	strain=A509
>GCF_001258995.1	Proteobacteria	Gammaproteobacteria	Vibrionales	Vibrionaceae	Vibrio	Vibrio cholerae	strain=4646
>GCF_000295715.1	Firmicutes	Bacilli	Bacillales	Staphylococcaceae	Staphylococcus	Staphylococcus arlettae CVD059	strain=CVD059
>GCF_002045585.1	Proteobacteria	Gammaproteobacteria	Enterobacterales	Enterobacteriaceae	Salmonella	Salmonella enterica	strain=BCW_6245
>GCF_002927415.1	Proteobacteria	Epsilonproteobacteria	Campylobacterales	Campylobacteraceae	Campylobacter	Campylobacter hyointestinalis subsp. hyointestinalis	strain=VP28b
>GCF_002971755.1	Proteobacteria	Gammaproteobacteria	Enterobacterales	Enterobacteriaceae	Escherichia	Escherichia coli	strain=HT2012049
>GCF_900105735.1	Proteobacteria	Gammaproteobacteria	Pseudomonadales	Pseudomonadaceae	Pseudomonas	Pseudomonas yamanorum	strain=LMG 27247
>GCF_000339875.1	Firmicutes	Bacilli	Lactobacillales	Streptococcaceae	Streptococcus	Streptococcus mutans NLML4	strain=NLML4
>GCF_001811925.1	Firmicutes	Bacilli	Lactobacillales	Enterococcaceae	Enterococcus	Enterococcus sp. HMSC077E07	strain=HMSC077E07
>GCF_002875635.1	Proteobacteria	Gammaproteobacteria	Vibrionales	Vibrionaceae	Enterovibrio	Enterovibrio norvegicus	strain=10N.261.45.C6
>GCF_001059655.1	Proteobacteria	Gammaproteobacteria	Enterobacterales	Enterobacteriaceae	Escherichia	Escherichia coli	strain=960_ECOL
>GCF_001827065.1	Firmicutes	Bacilli	Bacillales	Listeriaceae	Listeria	Listeria monocytogenes	strain=BCW_4281
>GCF_002849775.1	Proteobacteria	Gammaproteobacteria	Pasteurellales	Pasteurellaceae	Glaesserella	Glaesserella sp. 15-184	strain=15-184
>GCF_001889065.1	Proteobacteria	Gammaproteobacteria	Cardiobacteriales	Cardiobacteriaceae	Suttonella	Suttonella ornithocola	strain=CCUG 49457
>GCF_002326275.1	Proteobacteria	Gammaproteobacteria	Pseudomonadales	Pseudomonadaceae	Pseudomonas	Pseudomonas aeruginosa	strain=S1g
>GCF_000469565.1	Firmicutes	Clostridia	Clostridiales	Lachnospiraceae	Oribacterium	Oribacterium sp. oral taxon 078 str. F0263	strain=F0263
>GCF_003060765.1	Proteobacteria	Epsilonproteobacteria	Campylobacterales	Campylobacteraceae	Campylobacter	Campylobacter jejuni	strain=NCTC 12661
>GCF_900187075.1	Firmicutes	Bacilli	Bacillales	Staphylococcaceae	Staphylococcus	Staphylococcus stepanovicii	strain=NCTC13839
>GCF_002300505.1	Firmicutes	Clostridia	Thermoanaerobacterales	Thermoanaerobacterales Family III. Incertae Sedis	Caldicellulosiruptor	Caldicellulosiruptor bescii	strain=RKCB120
>GCF_000537495.1	Firmicutes	Bacilli	Bacillales	Staphylococcaceae	Staphylococcus	Staphylococcus aureus SJOS6098	strain=SJOS6098
>GCF_000794055.1	Proteobacteria	Gammaproteobacteria	Pseudomonadales	Pseudomonadaceae	Pseudomonas	Pseudomonas aeruginosa	strain=AZPAE14912
>GCF_002021115.1	Proteobacteria	Gammaproteobacteria				Solemya velum gill symbiont
>GCF_003550175.1	Proteobacteria	Alphaproteobacteria	Rhizobiales	Hyphomicrobiaceae	Dichotomicrobium	Dichotomicrobium thermohalophilum	strain=DSM 5002
>GCF_001683055.1	Actinobacteria	Actinobacteria	Corynebacteriales	Corynebacteriaceae	Corynebacterium	[Brevibacterium] flavum ZL-1	strain=ZL-1
>GCF_003350585.1	Actinobacteria	Actinobacteria	Corynebacteriales	Nocardiaceae	Nocardia	Nocardia pseudobrasiliensis	strain=DSM 44290
>GCF_001685785.1	Actinobacteria	Actinobacteria	Bifidobacteriales	Bifidobacteriaceae	Bifidobacterium	Bifidobacterium breve	strain=BR-15
>GCF_001132405.1	Firmicutes	Bacilli	Lactobacillales	Streptococcaceae	Streptococcus	Streptococcus pneumoniae	strain=SMRU2339
>GCF_001701635.1	Proteobacteria	Gammaproteobacteria	Enterobacterales	Enterobacteriaceae	Klebsiella	Klebsiella quasipneumoniae subsp. similipneumoniae	strain=SKLX2736
>GCF_900205295.1	Proteobacteria	Gammaproteobacteria	Enterobacterales	Enterobacteriaceae	Salmonella	Salmonella enterica subsp. enterica serovar Typhi
>GCF_000806565.1	Proteobacteria	Gammaproteobacteria	Enterobacterales	Enterobacteriaceae	Salmonella	Salmonella enterica subsp. enterica	strain=CFSAN024758
>GCF_000679575.1	Actinobacteria	Actinobacteria	Corynebacteriales	Mycobacteriaceae	Mycobacterium	Mycobacterium tuberculosis BTB12-305	strain=BTB12-305
>GCF_900459245.1	Firmicutes	Bacilli	Lactobacillales	Streptococcaceae	Streptococcus	Streptococcus agalactiae	strain=NCTC8188
>GCF_001018295.1	Firmicutes	Bacilli	Lactobacillales	Streptococcaceae	Streptococcus	Streptococcus agalactiae	strain=DK-PW-060
>GCF_001668625.1	Actinobacteria	Actinobacteria	Corynebacteriales	Mycobacteriaceae	Mycobacterium	Mycobacterium sp. 1274756.6	strain=1274756.6
>GCF_000762315.1	Firmicutes	Clostridia	Clostridiales	Clostridiaceae	Clostridium	Clostridium tetani ATCC 9441	strain=ATCC 9441
>GCF_900196185.1	Proteobacteria	Gammaproteobacteria	Enterobacterales	Enterobacteriaceae	Escherichia	Escherichia coli
>GCF_000508885.1	Firmicutes	Clostridia	Clostridiales			Clostridiales bacterium VE202-03	strain=VE202-03
>GCF_002151625.1	Firmicutes	Bacilli	Bacillales	Bacillaceae	Bacillus	Bacillus sp. S1-R2T1-FB	strain=S1-R2T1-FB
>GCF_900189415.1	Firmicutes	Bacilli	Lactobacillales	Streptococcaceae	Streptococcus	Streptococcus pneumoniae	strain=UoS0307
>GCF_000359125.1	Proteobacteria	Alphaproteobacteria	Rhizobiales	Phyllobacteriaceae	Mesorhizobium	Mesorhizobium sp. STM 4661	strain=STM 4661
>GCF_000241955.1	Proteobacteria	Gammaproteobacteria	Enterobacterales	Yersiniaceae	Rahnella	Rahnella aquatilis CIP 78.65 = ATCC 33071	strain=CIP 78.65
>GCF_001221805.1	Proteobacteria	Gammaproteobacteria	Enterobacterales	Enterobacteriaceae	Salmonella	Salmonella enterica subsp. enterica serovar Typhimurium str. DT104	strain=H46
>GCF_000802445.1	Proteobacteria	Epsilonproteobacteria	Campylobacterales	Helicobacteraceae	Helicobacter	Helicobacter pylori	strain=1152/04
>GCF_000169715.1	Proteobacteria	Betaproteobacteria	Burkholderiales	Burkholderiaceae	Burkholderia	Burkholderia pseudomallei 305	strain=305
>GCF_001454145.1	Proteobacteria	Gammaproteobacteria	Pseudomonadales	Pseudomonadaceae	Pseudomonas	Pseudomonas aeruginosa	strain=WH-SGI-V-07291
>GCF_001009885.1	Proteobacteria	Gammaproteobacteria	Xanthomonadales	Xanthomonadaceae	Xanthomonas	Xanthomonas perforans	strain=GEV940
>GCF_900089845.1	Proteobacteria	Gammaproteobacteria	Vibrionales	Vibrionaceae	Vibrio	Vibrio splendidus	strain=CECT 8714
>GCF_900133785.1	Actinobacteria	Actinobacteria	Corynebacteriales	Mycobacteriaceae	Mycobacteroides	Mycobacteroides abscessus subsp. bolletii	strain=946
>GCF_002999275.1	Tenericutes	Mollicutes	Entomoplasmatales	Entomoplasmataceae	Mesoplasma	Mesoplasma florum	strain=CnuA-2
>GCF_001305055.1	Firmicutes	Clostridia				Clostridia bacterium UC5.1-1C12	strain=UC5.1-1C12
>GCF_900468975.1	Proteobacteria	Alphaproteobacteria	Rhizobiales			Rhizobiales bacterium
>GCF_001010875.1	Proteobacteria	Gammaproteobacteria	Enterobacterales	Enterobacteriaceae	Enterobacter	Enterobacter cloacae	strain=MNCRE85
>GCF_000092405.1	Firmicutes	Clostridia	Clostridiales	Syntrophomonadaceae	Syntrophothermus	Syntrophothermus lipocalidus DSM 12680	strain=DSM 12680
>GCF_000316885.2	Proteobacteria	Gammaproteobacteria	Enterobacterales	Enterobacteriaceae	Escherichia	Escherichia coli 95.0943	strain=95.0943
>GCF_001583105.1	Firmicutes	Bacilli	Bacillales	Listeriaceae	Listeria	Listeria monocytogenes	strain=CFSAN026588
>GCF_001405355.1	Actinobacteria	Actinobacteria	Bifidobacteriales	Bifidobacteriaceae	Bifidobacterium	Bifidobacterium bifidum	strain=2789STDY5608877
>GCF_000261285.1	Proteobacteria	Gammaproteobacteria	Pasteurellales	Pasteurellaceae	Haemophilus	Haemophilus parainfluenzae HK2019	strain=HK2019
>GCF_000386085.2	Proteobacteria	Betaproteobacteria	Neisseriales	Neisseriaceae	Neisseria	Neisseria meningitidis 69155	strain=69155
>GCF_000983375.1	Proteobacteria	Gammaproteobacteria	Enterobacterales	Enterobacteriaceae	Salmonella	Salmonella enterica subsp. enterica serovar Paratyphi A
>GCF_002740245.1	Proteobacteria	Gammaproteobacteria	Xanthomonadales	Xanthomonadaceae	Stenotrophomonas	Stenotrophomonas maltophilia	strain=MC_2014
>GCF_000702825.1	Bacteroidetes	Bacteroidia	Bacteroidales	Prevotellaceae	Prevotella	Prevotella sp. P6B1	strain=P6B1
>GCF_002723595.1	Proteobacteria	Gammaproteobacteria	Pseudomonadales	Pseudomonadaceae	Pseudomonas	Pseudomonas sp. ICMP 460	strain=ICMP 460
>GCF_900480695.1	Proteobacteria	Gammaproteobacteria	Enterobacterales	Enterobacteriaceae	Escherichia	Escherichia coli	strain=VRES0184
>GCF_900064055.1	Firmicutes	Bacilli	Lactobacillales	Streptococcaceae	Streptococcus	Streptococcus pneumoniae	strain=2245STDY5609099
>GCF_001169825.1	Firmicutes	Bacilli	Lactobacillales	Streptococcaceae	Streptococcus	Streptococcus pneumoniae	strain=35100
>GCF_002406585.1	Proteobacteria	Gammaproteobacteria	Enterobacterales	Enterobacteriaceae	Klebsiella	Klebsiella pneumoniae	strain=C5
>GCF_001081885.1	Proteobacteria	Gammaproteobacteria	Enterobacterales	Enterobacteriaceae	Salmonella	Salmonella enterica subsp. enterica serovar Typhi	strain=A173
>GCF_001569605.1	Proteobacteria	Gammaproteobacteria	Enterobacterales	Enterobacteriaceae	Salmonella	Salmonella enterica	strain=NGUA04
>GCF_002110045.1	Proteobacteria	Gammaproteobacteria	Enterobacterales	Enterobacteriaceae	Escherichia	Escherichia coli B574	strain=B574
>GCF_003074095.1	Proteobacteria	Gammaproteobacteria	Pseudomonadales	Pseudomonadaceae	Pseudomonas	Pseudomonas aeruginosa	strain=AR_0440
>GCF_002853035.1	Proteobacteria	Gammaproteobacteria	Enterobacterales	Enterobacteriaceae	Klebsiella	Klebsiella variicola	strain=WCHKV030937
>GCF_001165505.1	Firmicutes	Bacilli	Lactobacillales	Streptococcaceae	Streptococcus	Streptococcus pneumoniae	strain=23F
>GCF_900003245.1	Proteobacteria	Gammaproteobacteria	Enterobacterales	Enterobacteriaceae	Salmonella	Salmonella enterica subsp. enterica serovar Typhimurium	strain=STM121
>GCF_003611985.1	Proteobacteria	Gammaproteobacteria	Aeromonadales	Aeromonadaceae	Aeromonas	Aeromonas veronii	strain=MS 17-88
>GCF_900037345.1	Proteobacteria	Gammaproteobacteria	Pasteurellales	Pasteurellaceae	Haemophilus	Haemophilus influenzae	strain=2842STDY5882065
>GCF_002529945.1	Firmicutes	Bacilli	Bacillales	Listeriaceae	Listeria	Listeria monocytogenes	strain=CFSAN046037
>GCF_001623665.2	Proteobacteria	Gammaproteobacteria	Enterobacterales	Enterobacteriaceae	Salmonella	Salmonella enterica subsp. enterica serovar Anatum str. USDA-ARS-USMARC-1781	strain=USDA-ARS-USMARC-1781
>GCF_001046095.2	Firmicutes	Bacilli	Bacillales	Staphylococcaceae	Staphylococcus	Staphylococcus aureus	strain=V2200
>GCF_001885195.1	Proteobacteria	Betaproteobacteria	Burkholderiales	Burkholderiaceae	Burkholderia	Burkholderia pseudomallei	strain=VB976100
>GCF_002844435.1	Proteobacteria	Alphaproteobacteria	Rhodobacterales	Rhodobacteraceae	Rhodobacter	Rhodobacter sphaeroides	strain=YL101
>GCF_001766035.1	Proteobacteria	Gammaproteobacteria	Pseudomonadales	Pseudomonadaceae	Pseudomonas	Pseudomonas aeruginosa	strain=TNCF_174
>GCF_900516225.1	Proteobacteria	Gammaproteobacteria	Enterobacterales	Enterobacteriaceae	Klebsiella	Klebsiella pneumoniae	strain=EuSCAPE_IT365
>GCF_002913985.1	Proteobacteria	Epsilonproteobacteria	Campylobacterales	Campylobacteraceae	Campylobacter	Campylobacter concisus	strain=AAUH-1Dtra
>GCF_002848385.1	Firmicutes	Bacilli	Lactobacillales	Enterococcaceae	Enterococcus	Enterococcus faecium	strain=SC4
>GCF_000511155.2	Proteobacteria	Gammaproteobacteria	Pseudomonadales	Pseudomonadaceae	Pseudomonas	Pseudomonas fluorescens FH5	strain=FH5
>GCF_002073185.1	Proteobacteria	Gammaproteobacteria	Vibrionales	Vibrionaceae	Vibrio	Vibrio vulnificus	strain=VN-0092
>GCF_900466435.1	Proteobacteria	Alphaproteobacteria	Rhizobiales			Rhizobiales bacterium
>GCF_001533145.1	Proteobacteria	Betaproteobacteria	Burkholderiales	Burkholderiaceae	Burkholderia	Burkholderia ubonensis	strain=MSMB19WGS
>GCF_002529515.1	Firmicutes	Bacilli	Lactobacillales	Streptococcaceae	Streptococcus	Streptococcus pneumoniae	strain=CMC651
>GCF_000248415.2	Proteobacteria	Gammaproteobacteria	Thiotrichales	Francisellaceae	Francisella	Francisella tularensis subsp. tularensis TIGB03	strain=TIGB03
>GCF_001902585.1	Fusobacteria	Fusobacteriia	Fusobacteriales	Leptotrichiaceae	Streptobacillus	Streptobacillus notomytis	strain=KWG24
>GCF_003007675.1	Proteobacteria	Gammaproteobacteria	Alteromonadales	Alteromonadaceae	Marinobacter	Marinobacter fuscus	strain=NH169-3
>GCF_000463135.2	Proteobacteria	Gammaproteobacteria	Enterobacterales	Enterobacteriaceae	Franconibacter	Franconibacter pulveris LMG 24059	strain=LMG 24059
>GCF_000673495.1	Actinobacteria	Actinobacteria	Corynebacteriales	Mycobacteriaceae	Mycobacterium	Mycobacterium tuberculosis TKK_04_0033	strain=TKK_04_0033
>GCF_001691555.1	Proteobacteria	Gammaproteobacteria	Enterobacterales	Erwiniaceae	Pantoea	Pantoea eucrina	strain=Russ
>GCF_003006715.1	Proteobacteria	Gammaproteobacteria	Pseudomonadales	Moraxellaceae	Acinetobacter	Acinetobacter radioresistens	strain=A145
>GCF_001996505.1	Firmicutes	Bacilli	Bacillales	Staphylococcaceae	Staphylococcus	Staphylococcus aureus	strain=RN4220RS
>GCF_001132545.1	Firmicutes	Bacilli	Lactobacillales	Streptococcaceae	Streptococcus	Streptococcus pneumoniae	strain=SMRU1305
>GCF_002742075.1	Firmicutes	Bacilli	Lactobacillales	Streptococcaceae	Streptococcus	Streptococcus parauberis	strain=FSL W6-0838
>GCF_001974485.1	Proteobacteria	Gammaproteobacteria	Xanthomonadales	Xanthomonadaceae	Xanthomonas	Xanthomonas oryzae pv. oryzae	strain=LMG 9585
>GCF_000556425.1	Firmicutes	Bacilli	Bacillales	Staphylococcaceae	Staphylococcus	Staphylococcus aureus M0469	strain=M0469
>GCF_900448665.1	Proteobacteria	Gammaproteobacteria	Enterobacterales	Enterobacteriaceae	Escherichia	Escherichia coli	strain=NCTC11102
>GCF_900063535.1	Firmicutes	Bacilli	Lactobacillales	Streptococcaceae	Streptococcus	Streptococcus pneumoniae	strain=2690STDY5561768
>GCF_002232505.1	Proteobacteria	Gammaproteobacteria	Enterobacterales	Enterobacteriaceae	Escherichia	Escherichia coli	strain=MOD1-EC5096
>GCF_900475065.1	Firmicutes	Bacilli	Lactobacillales	Streptococcaceae	Streptococcus	Streptococcus lutetiensis	strain=NCTC8738
>GCF_002096835.1	Firmicutes	Bacilli	Lactobacillales	Streptococcaceae	Streptococcus	Streptococcus mitis	strain=RH_43861_09
>GCF_002178055.1	Proteobacteria	Epsilonproteobacteria	Campylobacterales	Campylobacteraceae	Campylobacter	Campylobacter jejuni	strain=isolate_S5
>GCF_001680105.1	Proteobacteria	Gammaproteobacteria	Pseudomonadales	Moraxellaceae	Acinetobacter	Acinetobacter baumannii	strain=HJ03
>GCF_001532625.1	Proteobacteria	Betaproteobacteria	Burkholderiales	Burkholderiaceae	Burkholderia	Burkholderia ubonensis	strain=MSMB2167WGS
>GCF_001668995.1	Proteobacteria	Gammaproteobacteria	Pseudomonadales	Moraxellaceae	Acinetobacter	Acinetobacter baumannii	strain=ABUH716
>GCF_002865545.1	Tenericutes	Mollicutes	Entomoplasmatales	Spiroplasmataceae	Spiroplasma	Spiroplasma monobiae MQ-1	strain=MQ-1
>GCF_002201495.1	Verrucomicrobia	Verrucomicrobiae	Verrucomicrobiales	Akkermansiaceae	Akkermansia	Akkermansia muciniphila	strain=YL44
>GCF_000233225.1	Firmicutes	Bacilli	Lactobacillales	Streptococcaceae	Streptococcus	Streptococcus pneumoniae 3063-00	strain=3063-00
>GCF_000607225.1	Proteobacteria	Alphaproteobacteria	Rhizobiales	Bartonellaceae	Bartonella	Bartonella bacilliformis str. Heidi Mejia	strain=Heidi Mejia
>GCF_001211685.1	Firmicutes	Bacilli	Bacillales	Staphylococcaceae	Staphylococcus	Staphylococcus aureus	strain=USFL125
>GCF_900132825.1	Actinobacteria	Actinobacteria	Corynebacteriales	Mycobacteriaceae	Mycobacteroides	Mycobacteroides abscessus subsp. massiliense	strain=75
>GCF_002023435.1	Bacteroidetes	Flavobacteriia	Flavobacteriales	Flavobacteriaceae	Elizabethkingia	Elizabethkingia meningoseptica	strain=CSID_3000516465
>GCF_900508525.1	Proteobacteria	Gammaproteobacteria	Enterobacterales	Enterobacteriaceae	Klebsiella	Klebsiella pneumoniae	strain=EuSCAPE_IT094
>GCF_003582905.1	Actinobacteria	Actinobacteria	Corynebacteriales	Mycobacteriaceae	Mycobacteroides	Mycobacteroides abscessus	strain=G111
>GCF_000245855.1	Proteobacteria	Alphaproteobacteria	Rhizobiales	Brucellaceae	Brucella	Brucella abortus bv. 1 str. NI486	strain=NI486
>GCF_001251135.1	Proteobacteria	Gammaproteobacteria	Enterobacterales	Enterobacteriaceae	Shigella	Shigella sonnei	strain=26101B_1
>GCF_001072665.1	Firmicutes	Bacilli	Lactobacillales	Streptococcaceae	Streptococcus	Streptococcus pseudopneumoniae	strain=380_SPSE
>GCF_900130175.1	Proteobacteria	Gammaproteobacteria	Enterobacterales	Enterobacteriaceae	Escherichia	Escherichia coli
>GCF_001765925.1	Proteobacteria	Gammaproteobacteria	Pseudomonadales	Pseudomonadaceae	Pseudomonas	Pseudomonas aeruginosa	strain=TNCF_151M
>GCF_002845635.1	Proteobacteria	Betaproteobacteria	Neisseriales	Neisseriaceae	Neisseria	Neisseria meningitidis	strain=PMB4478
>GCF_000496555.1	Firmicutes	Bacilli	Lactobacillales	Streptococcaceae	Streptococcus	Streptococcus mutans PKUSS-LG01	strain=PKUSS-LG01
>GCF_003600435.1	Proteobacteria	Betaproteobacteria	Neisseriales	Neisseriaceae	Neisseria	Neisseria meningitidis	strain=MRSN430964
>GCF_000740255.1	Proteobacteria	Alphaproteobacteria	Rhizobiales	Brucellaceae	Brucella	Brucella suis bv. 3 str. 686	strain=686
>GCF_001227645.1	Firmicutes	Bacilli	Bacillales	Staphylococcaceae	Staphylococcus	Staphylococcus aureus	strain=04-02315-1
>GCF_003605295.1	Firmicutes	Bacilli	Bacillales	Staphylococcaceae	Staphylococcus	Staphylococcus aureus	strain=Sau-3805Lar
>GCF_002077855.1	Firmicutes	Bacilli	Bacillales	Bacillaceae	Geobacillus	Geobacillus zalihae	strain=SURF-114
>GCF_001856095.1	Proteobacteria	Gammaproteobacteria	Methylococcales	Methylococcaceae	Methylomonas	Methylomonas sp. LWB	strain=LWB
>GCF_002356855.1	Proteobacteria	Alphaproteobacteria	Rickettsiales	Rickettsiaceae	Rickettsia	Rickettsia japonica	strain=M11012
>GCF_002517695.1	Proteobacteria	Gammaproteobacteria	Enterobacterales	Enterobacteriaceae	Escherichia	Escherichia coli	strain=MOD1-EC6403
>GCF_900453955.1	Proteobacteria	Betaproteobacteria	Neisseriales	Neisseriaceae	Neisseria	Neisseria meningitidis	strain=NCTC8554
>GCF_001641925.1	Proteobacteria	Gammaproteobacteria	Enterobacterales	Enterobacteriaceae	Escherichia	Escherichia coli	strain=TN1
>GCF_001007185.1	Proteobacteria	Gammaproteobacteria	Pseudomonadales	Pseudomonadaceae	Pseudomonas	Pseudomonas aeruginosa	strain=Pae_CF67.01p
>GCF_001380735.1	Actinobacteria	Actinobacteria	Corynebacteriales	Mycobacteriaceae	Mycobacterium	Mycobacterium tuberculosis	strain=0543R
>GCF_001704685.1	Proteobacteria	Gammaproteobacteria	Pseudomonadales	Moraxellaceae	Acinetobacter	Acinetobacter baumannii	strain=IHIT29106
>GCF_000382705.1	Proteobacteria	Alphaproteobacteria	Rhizobiales	Aurantimonadaceae	Aureimonas	Aureimonas ureilytica DSM 18598 = NBRC 106430	strain=DSM 18598
>GCF_001978405.1	Proteobacteria	Betaproteobacteria	Burkholderiales	Burkholderiaceae	Burkholderia	Burkholderia pseudomallei	strain=NAU14A-1
>GCF_000308915.1	Firmicutes	Bacilli	Bacillales	Staphylococcaceae	Staphylococcus	Staphylococcus aureus NN54	strain=NN54
>GCF_000261625.1	Proteobacteria	Alphaproteobacteria	Rhizobiales	Bradyrhizobiaceae	Bradyrhizobium	Bradyrhizobium japonicum CCBAU 83623	strain=CCBAU 83623
>GCF_001158805.1	Proteobacteria	Gammaproteobacteria	Enterobacterales	Enterobacteriaceae	Salmonella	Salmonella enterica subsp. enterica serovar Typhi	strain=MDUST357
>GCF_900187545.1	Proteobacteria	Gammaproteobacteria	Pseudomonadales	Pseudomonadaceae	Pseudomonas	Pseudomonas sp. Irchel 3F3
>GCF_001518715.1	Proteobacteria	Gammaproteobacteria	Pseudomonadales	Moraxellaceae	Acinetobacter	Acinetobacter baumannii	strain=HUMC1
>GCF_001434175.1	Firmicutes	Bacilli	Lactobacillales	Lactobacillaceae	Lactobacillus	Lactobacillus plantarum subsp. plantarum ATCC 14917 = JCM 1149 = CGMCC 1.2437	strain=CGMCC 1.2437
>GCF_001893545.1	Proteobacteria	Gammaproteobacteria	Enterobacterales	Enterobacteriaceae	Escherichia	Escherichia coli	strain=658
>GCF_900084665.1	Proteobacteria	Gammaproteobacteria	Enterobacterales	Enterobacteriaceae	Klebsiella	Klebsiella pneumoniae	strain=k30
>GCF_001695935.1	Proteobacteria	Gammaproteobacteria	Vibrionales	Vibrionaceae	Vibrio	Vibrio parahaemolyticus	strain=CFSAN018755
>GCF_900481835.1	Proteobacteria	Gammaproteobacteria	Enterobacterales	Enterobacteriaceae	Escherichia	Escherichia coli	strain=VREC0525
>GCF_000684555.1	Firmicutes	Bacilli	Bacillales	Staphylococcaceae	Staphylococcus	Staphylococcus aureus C0676	strain=C0676
>GCF_002140735.1	Firmicutes	Bacilli	Lactobacillales	Enterococcaceae	Enterococcus	Enterococcus faecium	strain=5A12_DIV0114
>GCF_002181625.1	Proteobacteria	Gammaproteobacteria	Enterobacterales	Enterobacteriaceae	Escherichia	Escherichia coli	strain=39888
>GCF_001454415.1	Proteobacteria	Gammaproteobacteria	Pseudomonadales	Pseudomonadaceae	Pseudomonas	Pseudomonas aeruginosa	strain=WH-SGI-V-07317
>GCF_001584185.1	Proteobacteria	Betaproteobacteria	Burkholderiales	Oxalobacteraceae	Collimonas	Collimonas pratensis	strain=Ter91
>GCF_001539485.1	Proteobacteria	Gammaproteobacteria	Enterobacterales	Yersiniaceae	Serratia	Serratia marcescens	strain=2880STDY5683008
>GCF_003426015.1	Proteobacteria	Epsilonproteobacteria	Campylobacterales	Campylobacteraceae	Campylobacter	Campylobacter fetus subsp. fetus	strain=HC2
>GCF_000622385.1	Proteobacteria	Alphaproteobacteria	Rhodobacterales	Rhodobacteraceae	Sulfitobacter	Sulfitobacter noctilucicola	strain=NB-77
>GCF_000518385.1	Proteobacteria	Gammaproteobacteria	Oceanospirillales	Alcanivoracaceae	Alcanivorax	Alcanivorax sp. 43B_GOM-46m	strain=43B_GOM-46m
>GCF_001562425.1	Firmicutes	Clostridia	Thermoanaerobacterales	Thermoanaerobacteraceae	Fervidicola	Fervidicola ferrireducens	strain=Y170
>GCF_001377555.1	Actinobacteria	Actinobacteria	Corynebacteriales	Mycobacteriaceae	Mycobacterium	Mycobacterium tuberculosis	strain=0390A
>GCF_000774545.1	Proteobacteria	Betaproteobacteria	Burkholderiales	Burkholderiaceae	Burkholderia	Burkholderia pseudomallei BDU 2	strain=BDU 2
>GCF_000455545.1	Proteobacteria	Gammaproteobacteria	Pseudomonadales	Pseudomonadaceae	Pseudomonas	Pseudomonas aeruginosa B3-1811	strain=B3-1811
>GCF_000159595.1	Actinobacteria	Actinobacteria	Corynebacteriales	Corynebacteriaceae	Corynebacterium	Corynebacterium glucuronolyticum ATCC 51866	strain=ATCC 51866
>GCF_900015855.1	Proteobacteria	Gammaproteobacteria	Enterobacterales	Enterobacteriaceae	Escherichia	Escherichia coli	strain=ED180
>GCF_002126515.1	Firmicutes	Bacilli	Bacillales	Staphylococcaceae	Staphylococcus	Staphylococcus aureus	strain=CFSA054
>GCF_002417375.1	Proteobacteria	Gammaproteobacteria	Enterobacterales	Enterobacteriaceae	Klebsiella	Klebsiella pneumoniae	strain=ST-15:K087
>GCF_001170665.1	Firmicutes	Bacilli	Lactobacillales	Streptococcaceae	Streptococcus	Streptococcus pneumoniae	strain=SMRU2197
>GCF_001536945.1	Proteobacteria	Gammaproteobacteria	Enterobacterales	Yersiniaceae	Serratia	Serratia marcescens	strain=2880STDY5682966
>GCF_001335695.1	Firmicutes	Bacilli	Lactobacillales	Streptococcaceae	Streptococcus	Streptococcus pneumoniae	strain=SMRU243
>GCF_003263145.1	Proteobacteria	Gammaproteobacteria	Enterobacterales	Enterobacteriaceae	Klebsiella	Klebsiella pneumoniae	strain=WCHKP015349
>GCF_000281375.1	Proteobacteria	Gammaproteobacteria	Enterobacterales	Enterobacteriaceae	Klebsiella	Klebsiella pneumoniae subsp. pneumoniae KPNIH20	strain=KPNIH20
>GCF_001833225.1	Proteobacteria	Gammaproteobacteria	Enterobacterales	Enterobacteriaceae	Salmonella	Salmonella enterica subsp. enterica serovar Saintpaul	strain=CFSAN044909
>GCF_001290785.1	Firmicutes	Bacilli	Bacillales	Staphylococcaceae	Staphylococcus	Staphylococcus aureus	strain=2588STDY5763984
>GCF_002047185.1	Proteobacteria	Gammaproteobacteria	Enterobacterales	Enterobacteriaceae	Salmonella	Salmonella enterica	strain=BCW_6062
>GCF_002900985.2	Actinobacteria	Actinobacteria	Pseudonocardiales	Pseudonocardiaceae	Pseudonocardia	Pseudonocardia dioxanivorans	strain=BERK-1
>GCF_002165855.1	Proteobacteria	Epsilonproteobacteria	Campylobacterales	Campylobacteraceae	Campylobacter	Campylobacter concisus	strain=Lasto393.96
>GCF_002812125.1	Spirochaetes	Spirochaetia		Leptospiraceae	Leptospira	Leptospira sp. JW2-C-A2	strain=JW2-C-A2
>GCF_003419115.1	Proteobacteria	Gammaproteobacteria	Enterobacterales	Enterobacteriaceae	Salmonella	Salmonella enterica	strain=BAA-1593
>GCF_900048315.1	Firmicutes	Bacilli	Bacillales	Staphylococcaceae	Staphylococcus	Staphylococcus aureus	strain=st2436
>GCF_000963945.1	Proteobacteria	Alphaproteobacteria	Rhodospirillales	Acetobacteraceae	Acetobacter	Acetobacter indonesiensis 5H-1	strain=5H-1
>GCF_900181715.1	Proteobacteria	Gammaproteobacteria	Enterobacterales	Enterobacteriaceae	Klebsiella	Klebsiella pneumoniae subsp. pneumoniae	strain=3189STDY5864891
>GCF_003114675.1	Firmicutes	Bacilli	Bacillales	Staphylococcaceae	Staphylococcus	Staphylococcus aureus	strain=GUATP 226
>GCF_002996705.1	Spirochaetes	Spirochaetia	Spirochaetales	Borreliaceae	Borreliella	Borreliella burgdorferi	strain=Bb16-33-3
>GCF_000689055.1	Proteobacteria	Epsilonproteobacteria	Campylobacterales	Helicobacteraceae	Helicobacter	Helicobacter pylori	strain=J166output_1moB
>GCF_000612605.1	Proteobacteria	Gammaproteobacteria	Enterobacterales	Erwiniaceae	Pantoea	Pantoea septica
>GCF_001571345.1	Proteobacteria	Alphaproteobacteria	Rhodospirillales	Acetobacteraceae	Komagataeibacter	Komagataeibacter xylinus NBRC 15237	strain=NBRC 15237
>GCF_900064645.1	Firmicutes	Bacilli	Lactobacillales	Streptococcaceae	Streptococcus	Streptococcus pneumoniae	strain=2245STDY5819586
>GCF_900242455.1	Proteobacteria	Gammaproteobacteria	Enterobacterales	Enterobacteriaceae	Salmonella	Salmonella enterica
>GCF_001988975.1	Proteobacteria	Betaproteobacteria	Burkholderiales	Burkholderiaceae	Burkholderia	Burkholderia sp. KK1	strain=KK1
>GCF_001446435.2	Proteobacteria	Epsilonproteobacteria	Campylobacterales	Helicobacteraceae	Helicobacter	Helicobacter pylori	strain=UM137R
>GCF_001417675.1	Actinobacteria	Actinobacteria	Streptomycetales	Streptomycetaceae	Streptomyces	Streptomyces sp. NBRC 110030	strain=NBRC 110030
>GCF_002942485.1	Proteobacteria	Gammaproteobacteria	Enterobacterales	Enterobacteriaceae	Escherichia	Escherichia coli	strain=SC_F24_1
>GCF_003144675.1	Firmicutes	Bacilli	Lactobacillales	Enterococcaceae	Enterococcus	Enterococcus faecalis	strain=100-2016
>GCF_000387865.2	Proteobacteria	Gammaproteobacteria	Enterobacterales	Enterobacteriaceae	Escherichia	Escherichia coli HM69	strain=HM69
>GCF_002218005.2	Proteobacteria	Gammaproteobacteria	Vibrionales	Vibrionaceae	Vibrio	Vibrio algivorus
>GCF_900093455.1	Proteobacteria	Gammaproteobacteria	Enterobacterales	Enterobacteriaceae	Klebsiella	Klebsiella pneumoniae	strain=F1-9-ERG2
>GCF_002964885.1	Proteobacteria	Epsilonproteobacteria	Campylobacterales	Campylobacteraceae	Campylobacter	Campylobacter jejuni	strain=R4-B2-08
>GCF_001933015.2	Proteobacteria	Gammaproteobacteria	Enterobacterales	Enterobacteriaceae	Shigella	Shigella boydii	strain=BCW_4869
>GCF_002201555.1	Firmicutes	Bacilli	Bacillales	Bacillaceae	Bacillus	Bacillus cereus	strain=MOD1_Bc218
>GCF_001384915.1	Actinobacteria	Actinobacteria	Corynebacteriales	Mycobacteriaceae	Mycobacterium	Mycobacterium tuberculosis	strain=0629K
>GCF_000444725.1	Proteobacteria	Epsilonproteobacteria	Campylobacterales	Helicobacteraceae	Helicobacter	Helicobacter pylori UM077	strain=UM077
>GCF_002271215.1	Proteobacteria	Gammaproteobacteria	Enterobacterales	Enterobacteriaceae	Lelliottia	Lelliottia jeotgali	strain=PFL01
>GCF_002026185.1	Cyanobacteria		Synechococcales	Prochloraceae	Prochlorococcus	Prochlorococcus sp. HOT212_60m_824E10	strain=HOT212_60m_824E10
>GCF_001373495.1	Actinobacteria	Actinobacteria	Micrococcales	Micrococcaceae	Arthrobacter	Arthrobacter koreensis	strain=5J12A
>GCF_001681815.1	Proteobacteria	Alphaproteobacteria	Rhodobacterales	Rhodobacteraceae	Epibacterium	Epibacterium mobile	strain=S1689
>GCF_001279775.1	Actinobacteria	Actinobacteria	Streptomycetales	Streptomycetaceae	Streptomyces	Streptomyces sp. MMG1533	strain=MMG1533
>GCF_002734345.1	Firmicutes	Bacilli	Bacillales	Staphylococcaceae	Staphylococcus	Staphylococcus aureus	strain=B2
>GCF_003001615.1	Proteobacteria	Gammaproteobacteria	Pseudomonadales	Pseudomonadaceae	Pseudomonas	Pseudomonas fragi	strain=21197/1
>GCF_001089445.1	Firmicutes	Bacilli	Lactobacillales	Streptococcaceae	Streptococcus	Streptococcus pneumoniae	strain=160449
>GCF_900037945.1	Firmicutes	Bacilli	Bacillales	Staphylococcaceae	Staphylococcus	Staphylococcus aureus	strain=st1194
>GCF_900121755.1	Actinobacteria	Actinobacteria	Corynebacteriales	Mycobacteriaceae	Mycobacterium	Mycobacterium tuberculosis	strain=2926STDY5723842
>GCF_003137965.1	Proteobacteria	Gammaproteobacteria	Enterobacterales	Enterobacteriaceae	Salmonella	Salmonella enterica subsp. enterica serovar Typhi	strain=ST03
>GCF_001013475.1	Proteobacteria	Gammaproteobacteria	Xanthomonadales	Xanthomonadaceae	Xanthomonas	Xanthomonas arboricola pv. juglandis	strain=CFBP 2528
>GCF_900144265.1	Proteobacteria	Gammaproteobacteria	Pseudomonadales	Pseudomonadaceae	Pseudomonas	Pseudomonas aeruginosa
>GCF_001491895.1	Proteobacteria	Epsilonproteobacteria	Campylobacterales	Campylobacteraceae	Campylobacter	Campylobacter coli	strain=n/a
>GCF_002574065.1	Firmicutes	Bacilli	Bacillales	Staphylococcaceae	Staphylococcus	Staphylococcus aureus	strain=303L
>GCF_000481645.1	Proteobacteria	Gammaproteobacteria	Pseudomonadales	Pseudomonadaceae	Pseudomonas	Pseudomonas aeruginosa BWHPSA003	strain=BWHPSA003
>GCF_001223325.1	Proteobacteria	Gammaproteobacteria	Enterobacterales	Enterobacteriaceae	Salmonella	Salmonella enterica subsp. enterica serovar Typhimurium str. DT104	strain=H82
>GCF_001675205.1	Firmicutes	Clostridia	Clostridiales	Clostridiaceae	Clostridium	Clostridium coskatii	strain=PTA-10522
>GCF_900487455.1	Proteobacteria	Gammaproteobacteria	Enterobacterales	Enterobacteriaceae	Shigella	Shigella sonnei	strain=4028STDY6275135
>GCF_001614145.1	Proteobacteria	Gammaproteobacteria	Enterobacterales	Enterobacteriaceae	Salmonella	Salmonella enterica subsp. enterica serovar Paratyphi B	strain=2010CEB2956SAL
>GCF_002382925.1	Firmicutes	Bacilli	Lactobacillales	Streptococcaceae	Streptococcus	Streptococcus parauberis	strain=AZ70.1
>GCF_001285605.1	Proteobacteria	Gammaproteobacteria	Enterobacterales	Enterobacteriaceae	Escherichia	Escherichia coli	strain=G500830
>GCF_002203865.1	Actinobacteria	Actinobacteria	Corynebacteriales	Corynebacteriaceae	Corynebacterium	Corynebacterium diphtheriae bv. gravis	strain=2803
>GCF_003493265.1	Proteobacteria	Gammaproteobacteria	Pasteurellales	Pasteurellaceae	Haemophilus	Haemophilus influenzae	strain=M25896
>GCF_000216995.1	Spirochaetes	Spirochaetia		Leptospiraceae	Leptospira	Leptospira interrogans serovar Copenhageni str. Fiocruz LV2806	strain=Fiocruz LV2806
>GCF_000597525.1	Firmicutes	Bacilli	Bacillales	Staphylococcaceae	Staphylococcus	Staphylococcus aureus AMMC6114	strain=AMMC6114
>GCF_001169465.1	Firmicutes	Bacilli	Lactobacillales	Streptococcaceae	Streptococcus	Streptococcus pneumoniae	strain=SMRU721
>GCF_900516045.1	Proteobacteria	Gammaproteobacteria	Enterobacterales	Enterobacteriaceae	Klebsiella	Klebsiella pneumoniae	strain=EuSCAPE_IT334
>GCF_003482365.1	Firmicutes	Clostridia	Clostridiales	Peptostreptococcaceae	Clostridioides	Clostridioides difficile	strain=DSM 29747
>GCF_900075585.1	Proteobacteria	Gammaproteobacteria	Enterobacterales	Enterobacteriaceae	Enterobacter	Enterobacter cloacae	strain=e1345
>GCF_900157325.1	Bacteroidetes	Bacteroidia	Bacteroidales	Porphyromonadaceae	Porphyromonas	Porphyromonas gingivalis	strain=3A1
>GCF_000626975.1	Firmicutes	Bacilli	Bacillales	Staphylococcaceae	Staphylococcus	Staphylococcus aureus subsp. aureus 21311	strain=21311
>GCF_900012285.1	Firmicutes	Clostridia	Clostridiales	Peptostreptococcaceae	Clostridioides	Clostridioides difficile
>GCF_001400695.1	Proteobacteria	Gammaproteobacteria	Pseudomonadales	Pseudomonadaceae	Pseudomonas	Pseudomonas coronafaciens pv. atropurpurea	strain=ICMP4457
>GCF_900236535.1	Proteobacteria	Alphaproteobacteria	Rhizobiales	Brucellaceae	Brucella	Brucella melitensis
>GCF_003202955.1	Firmicutes	Clostridia	Clostridiales			Clostridiales bacterium Choco116	strain=Choco116
>GCF_003384555.1	Actinobacteria	Actinobacteria	Propionibacteriales	Propionibacteriaceae	Cutibacterium	Cutibacterium acnes	strain=T29420
>GCF_003337515.1	Proteobacteria	Gammaproteobacteria	Alteromonadales	Alteromonadaceae	Marinobacter	Marinobacter hydrocarbonoclasticus	strain=105B
>GCF_900006745.1	Firmicutes	Bacilli	Bacillales	Staphylococcaceae	Staphylococcus	Staphylococcus hominis
>GCF_001375295.1	Proteobacteria	Gammaproteobacteria	Pseudomonadales	Pseudomonadaceae	Pseudomonas	Pseudomonas aeruginosa
>GCF_003355355.1	Proteobacteria	Betaproteobacteria	Neisseriales	Neisseriaceae	Neisseria	Neisseria meningitidis	strain=M27477
>GCF_000514375.1	Proteobacteria	Gammaproteobacteria	Pseudomonadales	Pseudomonadaceae	Pseudomonas	Pseudomonas sp. LAMO17WK12:I2	strain=LAMO17WK12:I2
>GCF_002574615.1	Firmicutes	Bacilli	Bacillales	Bacillaceae	Bacillus	Bacillus cereus	strain=AFS054178
>GCF_000714255.1	Proteobacteria	Gammaproteobacteria	Enterobacterales	Enterobacteriaceae	Escherichia	Escherichia coli 5-366-08_S1_C1	strain=5-366-08_S1_C1
>GCF_000809565.3	Proteobacteria	Gammaproteobacteria	Pseudomonadales	Moraxellaceae	Acinetobacter	Acinetobacter baumannii	strain=UH487_78
>GCF_000184185.1	Proteobacteria	Gammaproteobacteria	Enterobacterales	Enterobacteriaceae	Escherichia	Escherichia coli W	strain=W
>GCF_002979835.1	Actinobacteria	Actinobacteria	Micrococcales	Micrococcaceae	Arthrobacter	Arthrobacter sp. MYb221	strain=MYb221
>GCF_002232785.1	Proteobacteria	Gammaproteobacteria	Enterobacterales	Enterobacteriaceae	Escherichia	Escherichia coli	strain=MOD1-EC5086
>GCF_003361965.1	Proteobacteria	Gammaproteobacteria	Enterobacterales	Enterobacteriaceae	Escherichia	Escherichia coli	strain=ECI-882
>GCF_002952275.1	Proteobacteria	Epsilonproteobacteria	Campylobacterales	Helicobacteraceae	Helicobacter	Helicobacter pylori	strain=7.13_1
>GCF_001860025.1	Proteobacteria	Betaproteobacteria	Neisseriales	Neisseriaceae	Neisseria	Neisseria gonorrhoeae	strain=USO_G13-777
>GCF_001544495.1	Proteobacteria	Betaproteobacteria	Burkholderiales	Burkholderiaceae	Caballeronia	Caballeronia telluris
>GCF_000356925.2	Proteobacteria	Gammaproteobacteria	Enterobacterales	Enterobacteriaceae	Escherichia	Escherichia coli 2733950	strain=2733950
>GCF_900126545.1	Firmicutes	Bacilli	Bacillales	Staphylococcaceae	Staphylococcus	Staphylococcus argenteus	strain=3688STDY6125065
>GCF_001181025.1	Proteobacteria	Gammaproteobacteria	Pseudomonadales	Pseudomonadaceae	Pseudomonas	Pseudomonas aeruginosa	strain=P31_Wales_1_VIM_2_11_11
>GCF_900042715.1	Firmicutes	Bacilli	Bacillales	Staphylococcaceae	Staphylococcus	Staphylococcus aureus	strain=st2349
>GCF_001224885.1	Firmicutes	Bacilli	Bacillales	Staphylococcaceae	Staphylococcus	Staphylococcus aureus	strain=M418
>GCF_000795485.1	Proteobacteria	Gammaproteobacteria	Pseudomonadales	Pseudomonadaceae	Pseudomonas	Pseudomonas aeruginosa	strain=AZPAE13856
>GCF_900009875.1	Firmicutes	Bacilli	Lactobacillales	Streptococcaceae	Streptococcus	Streptococcus suis
>GCF_900128365.1	Firmicutes	Bacilli	Bacillales	Staphylococcaceae	Staphylococcus	Staphylococcus argenteus	strain=3688STDY6125124
>GCF_000508165.1	Proteobacteria	Gammaproteobacteria	Oceanospirillales	Oceanospirillaceae	Marinomonas	Marinomonas profundimaris	strain=D104
>GCF_900492845.1	Proteobacteria	Gammaproteobacteria	Enterobacterales	Enterobacteriaceae	Klebsiella	Klebsiella pneumoniae	strain=4300STDY6636957
>GCF_900509955.1	Proteobacteria	Gammaproteobacteria	Enterobacterales	Enterobacteriaceae	Klebsiella	Klebsiella pneumoniae	strain=EuSCAPE_EE005
>GCF_001056285.1	Proteobacteria	Betaproteobacteria	Burkholderiales	Alcaligenaceae	Oligella	Oligella urethralis	strain=303_AMIM
>GCF_900090085.1	Actinobacteria	Actinobacteria	Streptomycetales	Streptomycetaceae	Streptomyces	Streptomyces sp. Ncost-T6T-1	strain=Ncost-T6T-1
>GCF_002148425.1	Firmicutes	Bacilli	Lactobacillales	Enterococcaceae	Enterococcus	Enterococcus sp. 12C11_DIV0727	strain=12C11_DIV0727
>GCF_002218805.1	Firmicutes	Bacilli	Lactobacillales	Lactobacillaceae	Lactobacillus	Lactobacillus crispatus	strain=UMNLC10
>GCF_001434665.1	Firmicutes	Bacilli	Lactobacillales	Lactobacillaceae	Lactobacillus	Lactobacillus tucceti DSM 20183	strain=DSM 20183
>GCF_002303365.1	Firmicutes	Clostridia	Clostridiales	Peptostreptococcaceae	Clostridioides	Clostridioides difficile	strain=6610-N/ST10
>GCF_001258675.1	Proteobacteria	Gammaproteobacteria	Enterobacterales	Enterobacteriaceae	Shigella	Shigella sonnei	strain=KY 1243
>GCF_001375455.1	Proteobacteria	Gammaproteobacteria	Pseudomonadales	Pseudomonadaceae	Pseudomonas	Pseudomonas aeruginosa
>GCF_000481305.1	Proteobacteria	Gammaproteobacteria	Pseudomonadales	Pseudomonadaceae	Pseudomonas	Pseudomonas aeruginosa BWHPSA020	strain=BWHPSA020
>GCF_900236435.1	Proteobacteria	Alphaproteobacteria	Rhizobiales	Brucellaceae	Brucella	Brucella melitensis
>GCF_900458305.1	Firmicutes	Bacilli	Bacillales	Staphylococcaceae	Staphylococcus	Staphylococcus aureus	strain=NCTC9556
>GCF_002886915.1	Proteobacteria	Gammaproteobacteria	Enterobacterales	Enterobacteriaceae	Escherichia	Escherichia coli	strain=YDC134
>GCF_900059405.1	Firmicutes	Bacilli	Lactobacillales	Streptococcaceae	Streptococcus	Streptococcus pneumoniae	strain=2690STDY5561720
>GCF_002191155.1	Firmicutes	Bacilli	Lactobacillales	Lactobacillaceae	Lactobacillus	Lactobacillus paralimentarius	strain=KACC 12383
>GCF_001765795.1	Proteobacteria	Gammaproteobacteria	Pseudomonadales	Pseudomonadaceae	Pseudomonas	Pseudomonas aeruginosa	strain=TNCF_85
>GCF_001437335.1	Firmicutes	Bacilli	Lactobacillales	Lactobacillaceae	Lactobacillus	Lactobacillus parabuchneri	strain=DSM 15352
>GCF_002136605.1	Proteobacteria	Gammaproteobacteria	Pseudomonadales	Moraxellaceae	Acinetobacter	Acinetobacter baumannii	strain=PR306
>GCF_900159325.1	Proteobacteria	Gammaproteobacteria	Enterobacterales	Enterobacteriaceae	Shigella	Shigella sonnei	strain=3626STDY6095518
>GCF_001558255.2	Proteobacteria	Gammaproteobacteria	Vibrionales	Vibrionaceae	Grimontia	Grimontia hollisae	strain=ATCC 33564
>GCF_003458055.1	Proteobacteria	Betaproteobacteria	Neisseriales	Neisseriaceae	Neisseria	Neisseria meningitidis	strain=M04256
>GCF_002055865.1	Proteobacteria	Gammaproteobacteria	Enterobacterales	Enterobacteriaceae	Salmonella	Salmonella enterica	strain=BCW_4840
>GCF_001202775.1	Firmicutes	Bacilli	Lactobacillales	Streptococcaceae	Streptococcus	Streptococcus pneumoniae	strain=SMRU1475
>GCF_001642525.1	Proteobacteria	Gammaproteobacteria	Enterobacterales	Enterobacteriaceae	Salmonella	Salmonella enterica	strain=14
>GCF_000412555.1	Proteobacteria	Gammaproteobacteria	Pseudomonadales	Pseudomonadaceae	Pseudomonas	Pseudomonas aeruginosa str. C 1426	strain=C 1426
>GCF_003096675.1	Actinobacteria	Actinobacteria	Pseudonocardiales	Pseudonocardiaceae	Actinomycetospora	Actinomycetospora cinnamomea	strain=DSM 45771
>GCF_001218145.1	Proteobacteria	Gammaproteobacteria	Enterobacterales	Enterobacteriaceae	Salmonella	Salmonella enterica subsp. enterica serovar Typhimurium str. DT104	strain=H81
>GCF_003492155.1	Proteobacteria	Betaproteobacteria	Neisseriales	Neisseriaceae	Neisseria	Neisseria lactamica	strain=M37110
>GCF_002467325.1	Proteobacteria	Gammaproteobacteria	Enterobacterales	Enterobacteriaceae	Escherichia	Escherichia coli	strain=MOD1-EC6903
>GCF_003149225.1	Proteobacteria	Gammaproteobacteria	Pseudomonadales	Pseudomonadaceae	Pseudomonas	Pseudomonas sp. 43mfcvi1.1	strain=43MFCvi1.1
>GCF_003043315.1	Firmicutes	Bacilli	Bacillales	Staphylococcaceae	Staphylococcus	Staphylococcus vitulinus	strain=SNUC 2204
>GCF_001353855.1	Firmicutes	Bacilli	Bacillales	Staphylococcaceae	Staphylococcus	Staphylococcus aureus	strain=USFL137
>GCF_002959715.1	Bacteroidetes	Bacteroidia	Bacteroidales	Bacteroidaceae	Bacteroides	Bacteroides caccae	strain=ATCC 43185
>GCF_003188435.1	Firmicutes	Bacilli	Bacillales	Listeriaceae	Listeria	Listeria monocytogenes	strain=LM-F-88
>GCF_000348105.2	Proteobacteria	Gammaproteobacteria	Vibrionales	Vibrionaceae	Vibrio	Vibrio cholerae O1 str. 95412	strain=95412
>GCF_001248805.1	Proteobacteria	Gammaproteobacteria	Enterobacterales	Enterobacteriaceae	Shigella	Shigella sonnei	strain=ShIB1_401077
>GCF_000628245.1	Firmicutes	Bacilli	Lactobacillales	Streptococcaceae	Streptococcus	Streptococcus pyogenes ABC020053250	strain=ABC020053250
>GCF_003237935.1	Firmicutes	Bacilli	Bacillales	Staphylococcaceae	Staphylococcus	Staphylococcus aureus	strain=CM159
>GCF_002042185.1	Proteobacteria	Gammaproteobacteria	Enterobacterales	Enterobacteriaceae	Salmonella	Salmonella enterica subsp. enterica serovar Enteritidis	strain=CFSAN057784
>GCF_001489495.1	Proteobacteria	Epsilonproteobacteria	Campylobacterales	Campylobacteraceae	Campylobacter	Campylobacter coli	strain=n/a
>GCF_000148875.1	Proteobacteria	Epsilonproteobacteria	Campylobacterales	Helicobacteraceae	Helicobacter	Helicobacter pylori PeCan4	strain=PeCan4
>GCF_001931235.1	Proteobacteria	Gammaproteobacteria	Pasteurellales	Pasteurellaceae	Pasteurella	Pasteurella multocida	strain=2901PM
>GCF_002854795.1	Proteobacteria	Gammaproteobacteria	Enterobacterales	Enterobacteriaceae	Klebsiella	Klebsiella quasipneumoniae	strain=COL-Kpn116
>GCF_900200495.1	Proteobacteria	Betaproteobacteria	Neisseriales	Neisseriaceae	Neisseria	Neisseria meningitidis	strain=Neisseria meningitidis
>GCF_002468935.1	Proteobacteria	Gammaproteobacteria	Enterobacterales	Enterobacteriaceae	Escherichia	Escherichia coli	strain=MOD1-EC6589
>GCF_003062105.1	Firmicutes	Bacilli	Lactobacillales	Lactobacillaceae	Lactobacillus	Lactobacillus sp. DS15_6	strain=DS15_6
>GCF_003467015.1	Firmicutes	Clostridia	Clostridiales	Eubacteriaceae	Eubacterium	Eubacterium ventriosum	strain=AM43-2
>GCF_000656135.1	Actinobacteria	Actinobacteria	Corynebacteriales	Mycobacteriaceae	Mycobacterium	Mycobacterium tuberculosis XTB13-246	strain=XTB13-246
>GCF_001096485.1	Proteobacteria	Gammaproteobacteria	Enterobacterales	Enterobacteriaceae	Salmonella	Salmonella enterica subsp. enterica serovar Typhi	strain=1029451
>GCF_900131895.1	Actinobacteria	Actinobacteria	Corynebacteriales	Mycobacteriaceae	Mycobacteroides	Mycobacteroides abscessus subsp. massiliense	strain=289
>GCF_002112985.1	Proteobacteria	Gammaproteobacteria	Pseudomonadales	Pseudomonadaceae	Pseudomonas	Pseudomonas sp. B29(2017)	strain=B29(2017)
>GCF_900201095.1	Proteobacteria	Betaproteobacteria	Neisseriales	Neisseriaceae	Neisseria	Neisseria meningitidis	strain=Neisseria meningitidis
>GCF_002059795.1	Proteobacteria	Gammaproteobacteria	Enterobacterales	Enterobacteriaceae	Salmonella	Salmonella enterica subsp. enterica serovar Infantis	strain=BCW_3974
>GCF_002934165.1	Proteobacteria	Gammaproteobacteria	Legionellales	Legionellaceae	Legionella	Legionella pneumophila	strain=LG63
>GCF_000462845.2	Proteobacteria	Gammaproteobacteria	Enterobacterales	Enterobacteriaceae	Escherichia	Escherichia coli B89	strain=B89
>GCF_000821905.1	Proteobacteria	Gammaproteobacteria	Enterobacterales	Enterobacteriaceae	Klebsiella	Klebsiella pneumoniae
>GCF_003160695.1	Actinobacteria	Actinobacteria	Propionibacteriales	Nocardioidaceae	Nocardioides	Nocardioides sp. CCTCC AB 2018079	strain=CCTCC AB 2018079
>GCF_002034455.1	Proteobacteria	Gammaproteobacteria	Enterobacterales	Enterobacteriaceae	Salmonella	Salmonella enterica	strain=BCW_1986
>GCF_002324465.1	Proteobacteria	Gammaproteobacteria	Enterobacterales	Enterobacteriaceae	Escherichia	Escherichia coli	strain=KCJK2721
>GCF_003597045.1	Proteobacteria	Gammaproteobacteria	Enterobacterales	Enterobacteriaceae	Salmonella	Salmonella enterica subsp. enterica serovar Montevideo	strain=11TTU1557b
>GCF_900102265.1	Bacteroidetes	Flavobacteriia	Flavobacteriales	Flavobacteriaceae	Chryseobacterium	Chryseobacterium hungaricum	strain=DSM 19684
>GCF_000791525.1	Proteobacteria	Gammaproteobacteria	Pseudomonadales	Pseudomonadaceae	Pseudomonas	Pseudomonas aeruginosa	strain=AZPAE14950
>GCF_000521565.1	Proteobacteria	Gammaproteobacteria	Enterobacterales	Erwiniaceae	Buchnera	Buchnera aphidicola str. G002 (Myzus persicae)	strain=G002
>GCF_003137355.1	Proteobacteria	Gammaproteobacteria	Enterobacterales	Enterobacteriaceae	Salmonella	Salmonella enterica subsp. enterica serovar Typhi	strain=ST63
>GCF_002270245.1	Proteobacteria	Gammaproteobacteria	Enterobacterales	Enterobacteriaceae	Escherichia	Escherichia coli	strain=SZM457-1
>GCF_900513125.1	Proteobacteria	Gammaproteobacteria	Enterobacterales	Enterobacteriaceae	Klebsiella	Klebsiella pneumoniae	strain=EuSCAPE_IT057
>GCF_000245895.1	Proteobacteria	Alphaproteobacteria	Rhizobiales	Brucellaceae	Brucella	Brucella abortus bv. 1 str. NI488	strain=NI488
>GCF_000944255.1	Firmicutes	Bacilli	Lactobacillales	Streptococcaceae	Streptococcus	Streptococcus pneumoniae	strain=SMRU562
>GCF_001652265.1	Proteobacteria	Alphaproteobacteria	Rhizobiales	Rhizobiaceae	Rhizobium	Rhizobium leguminosarum	strain=Vaf-46
>GCF_001895985.1	Proteobacteria	Gammaproteobacteria	Pseudomonadales	Moraxellaceae	Acinetobacter	Acinetobacter baumannii	strain=AF-673
>GCF_001415345.1	Proteobacteria	Gammaproteobacteria	Pseudomonadales	Moraxellaceae	Acinetobacter	Acinetobacter baumannii	strain=ABBL069
>GCF_000480745.1	Proteobacteria	Gammaproteobacteria	Pseudomonadales	Pseudomonadaceae	Pseudomonas	Pseudomonas aeruginosa BL20	strain=BL20
>GCF_000513695.1	Firmicutes	Bacilli	Bacillales	Listeriaceae	Listeria	Listeria monocytogenes serotype 1/2a str. 88-0478	strain=88-0478
>GCF_001998205.1	Proteobacteria	Epsilonproteobacteria	Campylobacterales	Helicobacteraceae	Helicobacter	Helicobacter pylori	strain=SV397_2
>GCF_003396465.1	Actinobacteria	Actinobacteria	Corynebacteriales	Mycobacteriaceae	Mycobacterium	Mycobacterium tuberculosis	strain=32835_S19
>GCF_002083265.2	Proteobacteria	Gammaproteobacteria	Pasteurellales	Pasteurellaceae	Pasteurella	Pasteurella multocida	strain=FDAARGOS_217
>GCF_003265985.1	Proteobacteria	Gammaproteobacteria	Enterobacterales	Enterobacteriaceae	Salmonella	Salmonella enterica	strain=GJ0703
>GCF_000753985.1	Proteobacteria	Gammaproteobacteria	Pseudomonadales	Moraxellaceae	Acinetobacter	Acinetobacter bereziniae	strain=KCTC 23199
>GCF_900147665.1	Proteobacteria	Gammaproteobacteria	Pseudomonadales	Pseudomonadaceae	Pseudomonas	Pseudomonas aeruginosa
>GCF_001133105.1	Proteobacteria	Gammaproteobacteria	Enterobacterales	Enterobacteriaceae	Salmonella	Salmonella enterica subsp. enterica serovar Typhi	strain=MDUST169
>GCF_000580955.1	Proteobacteria	Gammaproteobacteria	Pseudomonadales	Moraxellaceae	Acinetobacter	Acinetobacter sp. 1475718	strain=1475718
>GCF_001995845.1	Proteobacteria	Gammaproteobacteria	Vibrionales	Vibrionaceae	Salinivibrio	Salinivibrio kushneri	strain=AL184
>GCF_001188955.3	Actinobacteria	Actinobacteria	Streptomycetales	Streptomycetaceae	Kitasatospora	Kitasatospora aureofaciens	strain=ATCC 10762
>GCF_000184765.1	Proteobacteria	Gammaproteobacteria	Enterobacterales	Enterobacteriaceae	Escherichia	Escherichia coli 3431	strain=3431
>GCF_900121975.1	Actinobacteria	Actinobacteria	Corynebacteriales	Mycobacteriaceae	Mycobacterium	Mycobacterium tuberculosis	strain=2926STDY5723490
>GCF_000171375.1	Tenericutes	Mollicutes	Mycoplasmatales	Mycoplasmataceae	Ureaplasma	Ureaplasma parvum serovar 1 str. ATCC 27813	strain=ATCC 27813
>GCF_900471295.1	Proteobacteria	Alphaproteobacteria	Rhizobiales			Rhizobiales bacterium
>GCF_003299275.1	Proteobacteria	Gammaproteobacteria	Xanthomonadales	Xanthomonadaceae	Xanthomonas	Xanthomonas oryzae pv. oryzae	strain=YN16
>GCF_000380505.1	Proteobacteria	Alphaproteobacteria	Rhizobiales	Rhizobiaceae	Kaistia	Kaistia granuli DSM 23481	strain=Ko04
>GCF_003144535.1	Proteobacteria	Gammaproteobacteria	Enterobacterales	Morganellaceae	Proteus	Proteus penneri	strain=ATCC 33519
>GCF_000254155.1	Proteobacteria	Epsilonproteobacteria	Campylobacterales	Campylobacteraceae	Campylobacter	Campylobacter coli H6	strain=H6
>GCF_002097905.1	Proteobacteria	Gammaproteobacteria	Vibrionales	Vibrionaceae	Vibrio	Vibrio cholerae	strain=CISM_740115.4
>GCF_000629605.1	Proteobacteria	Gammaproteobacteria	Pseudomonadales	Pseudomonadaceae	Pseudomonas	Pseudomonas aeruginosa BWH049	strain=BWH049
>GCF_000730875.1	Firmicutes	Clostridia	Clostridiales	Clostridiaceae	Clostridium	Clostridium botulinum	strain=CDC28012
>GCF_900128475.1	Bacteroidetes	Bacteroidia	Bacteroidales	Bacteroidaceae	Mediterranea	Mediterranea massiliensis	strain=Marseille-P2645
>GCF_000801755.2	Proteobacteria	Gammaproteobacteria	Enterobacterales	Enterobacteriaceae	Enterobacter	Enterobacter sp. E20	strain=E20
>GCF_001389475.1	Actinobacteria	Actinobacteria	Corynebacteriales	Mycobacteriaceae	Mycobacterium	Mycobacterium tuberculosis	strain=0442G
>GCF_001153685.1	Firmicutes	Bacilli	Lactobacillales	Streptococcaceae	Streptococcus	Streptococcus pneumoniae	strain=SMRU637
>GCF_900023945.1	Firmicutes	Bacilli	Lactobacillales	Streptococcaceae	Streptococcus	Streptococcus pneumoniae	strain=2842STDY5643988
>GCF_000661165.1	Actinobacteria	Actinobacteria	Corynebacteriales	Mycobacteriaceae	Mycobacterium	Mycobacterium tuberculosis TKK-01-0055	strain=TKK-01-0055
>GCF_002208255.1	Proteobacteria	Gammaproteobacteria	Enterobacterales	Enterobacteriaceae	Salmonella	Salmonella enterica subsp. enterica serovar Onderstepoort str. SA20060086	strain=SA20060086
>GCF_900204825.1	Proteobacteria	Betaproteobacteria	Neisseriales	Neisseriaceae	Neisseria	Neisseria meningitidis	strain=Neisseria meningitidis
>GCF_002022065.1	Bacteroidetes	Flavobacteriia	Flavobacteriales	Flavobacteriaceae	Elizabethkingia	Elizabethkingia anophelis	strain=3375
>GCF_000599385.1	Bacteroidetes	Bacteroidia	Bacteroidales	Bacteroidaceae	Bacteroides	Bacteroides fragilis str. S6L8	strain=S6L8
>GCF_001682135.1	Thermotogae	Thermotogae	Thermotogales	Fervidobacteriaceae	Thermosipho	Thermosipho sp. 1070	strain=1070
>GCF_900157245.1	Bacteroidetes	Bacteroidia	Bacteroidales	Porphyromonadaceae	Porphyromonas	Porphyromonas gingivalis	strain=15_9
>GCF_001152005.1	Firmicutes	Bacilli	Lactobacillales	Streptococcaceae	Streptococcus	Streptococcus pneumoniae	strain=23F
>GCF_900124515.1	Actinobacteria	Actinobacteria	Corynebacteriales	Mycobacteriaceae	Mycobacterium	Mycobacterium tuberculosis	strain=2926STDY5723775
>GCF_002059385.1	Proteobacteria	Gammaproteobacteria	Enterobacterales	Enterobacteriaceae	Salmonella	Salmonella enterica subsp. enterica serovar Javiana	strain=BCW_4002
>GCF_003419045.1	Proteobacteria	Gammaproteobacteria	Enterobacterales	Enterobacteriaceae	Escherichia	Escherichia coli	strain=2014C-3598
>GCF_000732605.1	Firmicutes	Clostridia	Clostridiales	Lachnospiraceae	Lachnoclostridium	[Clostridium] celerecrescens	strain=152B
>GCF_900243215.1	Firmicutes	Clostridia	Clostridiales	Peptostreptococcaceae	Clostridioides	Clostridioides difficile	strain=51377
>GCF_000487035.2	Proteobacteria	Gammaproteobacteria	Enterobacterales	Enterobacteriaceae	Salmonella	Salmonella enterica subsp. enterica serovar Muenster str. 0315	strain=315
>GCF_000550625.1	Firmicutes	Bacilli	Bacillales	Staphylococcaceae	Staphylococcus	Staphylococcus aureus M1550	strain=M1550
>GCF_000523975.1	Actinobacteria	Actinobacteria	Corynebacteriales	Mycobacteriaceae	Mycobacterium	Mycobacterium sp. MAC_080597_8934	strain=MAC_080597_8934
>GCF_002860425.1	Firmicutes	Bacilli	Lactobacillales	Carnobacteriaceae	Carnobacterium	Carnobacterium maltaromaticum	strain=SK_AV5
>GCF_900063805.1	Proteobacteria	Gammaproteobacteria	Legionellales	Legionellaceae	Legionella	Legionella pneumophila	strain=2531STDY5467466
>GCF_001861585.1	Proteobacteria	Gammaproteobacteria	Pseudomonadales	Moraxellaceae	Acinetobacter	Acinetobacter baumannii	strain=XH753
>GCF_000390605.1	Firmicutes	Bacilli	Lactobacillales	Enterococcaceae	Enterococcus	Enterococcus faecalis EnGen0063	strain=C19315WT
>GCF_001228485.1	Proteobacteria	Epsilonproteobacteria	Campylobacterales	Campylobacteraceae	Campylobacter	Campylobacter jejuni	strain=OXC6325
>GCF_000795805.1	Proteobacteria	Gammaproteobacteria	Pseudomonadales	Pseudomonadaceae	Pseudomonas	Pseudomonas aeruginosa	strain=AZPAE14705
>GCF_002018965.1	Proteobacteria	Gammaproteobacteria	Pseudomonadales	Moraxellaceae	Acinetobacter	Acinetobacter baumannii	strain=502
>GCF_900060415.1	Proteobacteria	Gammaproteobacteria	Legionellales	Legionellaceae	Legionella	Legionella pneumophila	strain=2532STDY5467542
>GCF_900186835.1	Proteobacteria	Gammaproteobacteria	Pasteurellales	Pasteurellaceae	Pasteurella	Pasteurella dagmatis	strain=NCTC11617
>GCF_000607985.1	Firmicutes	Bacilli	Bacillales	Staphylococcaceae	Staphylococcus	Staphylococcus aureus DAR3629	strain=DAR3629
>GCF_000358145.2	Proteobacteria	Gammaproteobacteria	Enterobacterales	Enterobacteriaceae	Escherichia	Escherichia coli MP020980.1	strain=MP020980.1
>GCF_001452185.1	Proteobacteria	Gammaproteobacteria	Pseudomonadales	Pseudomonadaceae	Pseudomonas	Pseudomonas aeruginosa	strain=WH-SGI-V-07637
>GCF_000491055.1	Proteobacteria	Gammaproteobacteria	Vibrionales	Vibrionaceae	Vibrio	Vibrio parahaemolyticus S058	strain=S058
>GCF_001367875.1	Proteobacteria	Gammaproteobacteria	Enterobacterales	Enterobacteriaceae	Salmonella	Salmonella enterica subsp. enterica serovar Typhi	strain=dn123
>GCF_001158845.1	Firmicutes	Bacilli	Lactobacillales	Streptococcaceae	Streptococcus	Streptococcus pneumoniae	strain=BHN608
>GCF_001379515.1	Actinobacteria	Actinobacteria	Corynebacteriales	Mycobacteriaceae	Mycobacterium	Mycobacterium tuberculosis	strain=1862A
>GCF_000222995.1	Tenericutes	Mollicutes	Mycoplasmatales	Mycoplasmataceae	Mycoplasma	Mycoplasma columbinum SF7	strain=SF7
>GCF_002014325.1	Proteobacteria	Gammaproteobacteria	Pseudomonadales	Moraxellaceae	Acinetobacter	Acinetobacter baumannii	strain=ABUH399
>GCF_001727125.1	Proteobacteria	Gammaproteobacteria	Vibrionales	Vibrionaceae	Vibrio	Vibrio parahaemolyticus	strain=GCSL_R131
>GCF_003143665.1	Proteobacteria	Gammaproteobacteria	Enterobacterales	Enterobacteriaceae	Escherichia	Escherichia coli	strain=B8S59
>GCF_003548335.1	Proteobacteria	Gammaproteobacteria	Enterobacterales	Enterobacteriaceae	Salmonella	Salmonella enterica subsp. enterica serovar Derby	strain=2014LSAL03410
>GCF_002909045.1	Proteobacteria	Alphaproteobacteria	Rhizobiales	Rhizobiaceae	Sinorhizobium	Sinorhizobium americanum	strain=NG07B
>GCF_000167755.1	Firmicutes	Bacilli	Lactobacillales	Streptococcaceae	Streptococcus	Streptococcus agalactiae CJB111	strain=CJB111
>GCF_000230975.2	Proteobacteria	Alphaproteobacteria	Rhizobiales	Hyphomicrobiaceae	Hyphomicrobium	Hyphomicrobium denitrificans 1NES1	strain=1NES1
>GCF_900116025.1	Proteobacteria	Gammaproteobacteria	Xanthomonadales	Xanthomonadaceae	Stenotrophomonas	Stenotrophomonas sp. 92mfcol6.1	strain=92MFCol6.1
>GCF_001747555.1	Firmicutes	Bacilli	Bacillales	Staphylococcaceae	Staphylococcus	Staphylococcus saprophyticus	strain=JBCB14
>GCF_900167075.1	Bacteroidetes	Chitinophagia	Chitinophagales	Chitinophagaceae	Sediminibacterium	Sediminibacterium ginsengisoli	strain=DSM 22335
>GCF_900052715.1	Firmicutes	Bacilli	Lactobacillales	Streptococcaceae	Streptococcus	Streptococcus pneumoniae	strain=2245STDY5609142
>GCF_000831005.1	Proteobacteria	Gammaproteobacteria	Alteromonadales	Alteromonadaceae	Marinobacter	Marinobacter salarius	strain=R9SW1
>GCF_000712755.1	Firmicutes	Bacilli	Bacillales	Staphylococcaceae	Staphylococcus	Staphylococcus aureus LysK 1 2010	strain=LysK 1 2010
>GCF_000575205.1	Firmicutes	Bacilli	Bacillales	Staphylococcaceae	Staphylococcus	Staphylococcus aureus M1172	strain=M1172
>GCF_001686405.1	Proteobacteria	Betaproteobacteria	Burkholderiales	Alcaligenaceae	Bordetella	Bordetella pertussis	strain=VA-194
>GCF_001836045.1	Firmicutes	Bacilli	Lactobacillales	Enterococcaceae	Enterococcus	Enterococcus sp. HMSC035C10	strain=HMSC035C10
>GCF_002151005.1	Actinobacteria	Actinobacteria	Micrococcales	Microbacteriaceae	Clavibacter	Clavibacter michiganensis subsp. michiganensis	strain=CAYO001
>GCF_002148385.1	Proteobacteria	Epsilonproteobacteria	Campylobacterales	Helicobacteraceae	Helicobacter	Helicobacter pylori SS1	strain=SS1
>GCF_000092905.1	Firmicutes	Bacilli	Bacillales	Alicyclobacillaceae	Kyrpidia	Kyrpidia tusciae DSM 2912	strain=DSM 2912
>GCF_003297905.1	Proteobacteria	Gammaproteobacteria	Xanthomonadales	Xanthomonadaceae	Xanthomonas	Xanthomonas oryzae pv. oryzae	strain=DBX0023
>GCF_001598655.1	Proteobacteria	Betaproteobacteria	Burkholderiales	Alcaligenaceae	Bordetella	Bordetella bronchiseptica NBRC 13691	strain=NBRC 13691
>GCF_001947895.1	Actinobacteria	Actinobacteria	Corynebacteriales	Mycobacteriaceae	Mycobacterium	Mycobacterium tuberculosis	strain=I0003711-4
>GCF_900053375.1	Proteobacteria	Gammaproteobacteria	Legionellales	Legionellaceae	Legionella	Legionella pneumophila	strain=2531STDY5467434
>GCF_002813405.1	Actinobacteria	Actinobacteria	Streptomycetales	Streptomycetaceae	Streptomyces	Streptomyces sp. 69	strain=69
>GCF_001100045.1	Firmicutes	Bacilli	Lactobacillales	Streptococcaceae	Streptococcus	Streptococcus pneumoniae	strain=LMG1425
>GCF_003113875.1	Proteobacteria	Gammaproteobacteria	Enterobacterales	Enterobacteriaceae	Escherichia	Escherichia coli O26	strain=NIID133042
>GCF_000604425.1	Proteobacteria	Gammaproteobacteria	Enterobacterales	Enterobacteriaceae	Salmonella	Salmonella enterica subsp. enterica serovar Agona str. 47.E.09	strain=47.E.09
>GCF_900115105.1	Proteobacteria	Alphaproteobacteria	Rhodobacterales	Rhodobacteraceae	Yoonia	Yoonia tamlensis	strain=DSM 26879
>GCF_000265765.1	Proteobacteria	Gammaproteobacteria	Xanthomonadales	Xanthomonadaceae	Xanthomonas	Xanthomonas axonopodis pv. manihotis str. AT6B	strain=AT6B
>GCF_001071595.1	Firmicutes	Bacilli	Lactobacillales	Streptococcaceae	Streptococcus	Streptococcus pneumoniae	strain=172_SPNE
>GCF_001384655.1	Actinobacteria	Actinobacteria	Corynebacteriales	Mycobacteriaceae	Mycobacterium	Mycobacterium tuberculosis	strain=2001B
>GCF_000673295.1	Actinobacteria	Actinobacteria	Corynebacteriales	Mycobacteriaceae	Mycobacterium	Mycobacterium tuberculosis TKK_04_0039	strain=TKK_04_0039
>GCF_001312865.1	Firmicutes	Bacilli	Lactobacillales	Lactobacillaceae	Lactobacillus	Lactobacillus thailandensis DSM 22698 = JCM 13996	strain=JCM 13996
>GCF_900006845.1	Firmicutes	Bacilli	Bacillales	Staphylococcaceae	Staphylococcus	Staphylococcus hominis
>GCF_000539435.1	Firmicutes	Bacilli	Bacillales	Staphylococcaceae	Staphylococcus	Staphylococcus aureus AMMC6007	strain=AMMC6007
>GCF_001420655.1	Firmicutes	Bacilli	Bacillales	Bacillaceae	Bacillus	Bacillus sp. FJAT-21955	strain=FJAT-21955
>GCF_002762445.1	Firmicutes	Bacilli	Lactobacillales	Lactobacillaceae	Lactobacillus	Lactobacillus rhamnosus	strain=GR-1
>GCF_003327265.1	Firmicutes	Clostridia	Clostridiales	Peptostreptococcaceae	Clostridioides	Clostridioides difficile	strain=ZR8
>GCF_900049545.1	Firmicutes	Bacilli	Lactobacillales	Streptococcaceae	Streptococcus	Streptococcus pneumoniae	strain=2245STDY5819514
>GCF_003037065.1	Proteobacteria	Gammaproteobacteria	Enterobacterales	Enterobacteriaceae	Klebsiella	Klebsiella pneumoniae	strain=WCHKP040059
>GCF_000692295.1	Proteobacteria	Gammaproteobacteria	Enterobacterales	Enterobacteriaceae	Enterobacter	Enterobacter roggenkampii CHS 79	strain=CHS 79
>GCF_000725925.1	Firmicutes	Bacilli	Bacillales	Listeriaceae	Listeria	Listeria monocytogenes	strain=FSL F8-0076
>GCF_001901315.1	Proteobacteria	Gammaproteobacteria	Enterobacterales	Enterobacteriaceae	Escherichia	Escherichia coli	strain=S1
>GCF_001997605.1	Actinobacteria	Actinobacteria	Corynebacteriales	Mycobacteriaceae	Mycobacterium	Mycobacterium tuberculosis 1821ADB42	strain=1821ADB42
>GCF_000156215.1	Actinobacteria	Coriobacteriia	Coriobacteriales	Coriobacteriaceae	Collinsella	Collinsella stercoris DSM 13279	strain=DSM 13279
>GCF_001281105.1	Firmicutes	Bacilli	Lactobacillales	Streptococcaceae	Streptococcus	Streptococcus gordonii	strain=KCOM 1506 (= ChDC B679)
>GCF_900055485.1	Firmicutes	Bacilli	Lactobacillales	Streptococcaceae	Streptococcus	Streptococcus suis	strain=LSS47
>GCF_001297465.1	Firmicutes	Bacilli	Bacillales	Staphylococcaceae	Staphylococcus	Staphylococcus aureus	strain=BU_G0301_t8
>GCF_002287375.1	Firmicutes	Bacilli	Bacillales	Bacillaceae	Virgibacillus	Virgibacillus profundi	strain=P3-H5
>GCF_000814575.1	Firmicutes	Bacilli	Bacillales	Listeriaceae	Listeria	Listeria monocytogenes	strain=S10_1
>GCF_900170575.1	Firmicutes	Bacilli	Lactobacillales	Streptococcaceae	Streptococcus	Streptococcus pneumoniae
>GCF_003550055.1	Proteobacteria	Gammaproteobacteria	Xanthomonadales	Xanthomonadaceae	Stenotrophomonas	Stenotrophomonas sp. AG209	strain=AG209
>GCF_900052345.1	Firmicutes	Bacilli	Bacillales	Staphylococcaceae	Staphylococcus	Staphylococcus aureus	strain=st2999
>GCF_002969005.1	Proteobacteria	Gammaproteobacteria	Enterobacterales	Morganellaceae	Photorhabdus	Photorhabdus luminescens	strain=H4
>GCF_000392555.1	Proteobacteria	Gammaproteobacteria	Enterobacterales	Enterobacteriaceae	Escherichia	Escherichia coli O157 str. NCCP15739	strain=NCCP15739
>GCF_001835895.1	Firmicutes	Bacilli	Bacillales	Staphylococcaceae	Staphylococcus	Staphylococcus sp. HMSC034C12	strain=HMSC034C12
>GCF_000733525.1	Firmicutes	Bacilli	Bacillales	Bacillaceae	Lysinibacillus	Lysinibacillus sphaericus	strain=SSII-1
>GCF_000408085.1	Proteobacteria	Gammaproteobacteria	Enterobacterales	Enterobacteriaceae	Escherichia	Escherichia coli KTE185	strain=KTE185
>GCF_000532455.1	Firmicutes	Bacilli	Bacillales	Staphylococcaceae	Staphylococcus	Staphylococcus aureus M1376	strain=M1376
>GCF_002937055.1	Firmicutes	Bacilli	Lactobacillales	Streptococcaceae	Streptococcus	Streptococcus agalactiae	strain=PR10
>GCF_900488705.1	Proteobacteria	Gammaproteobacteria	Enterobacterales	Enterobacteriaceae	Shigella	Shigella sonnei	strain=4028STDY6275233
>GCF_002025525.1	Proteobacteria	Gammaproteobacteria	Pseudomonadales	Pseudomonadaceae	Pseudomonas	Pseudomonas aeruginosa P37	strain=P37
>GCF_001236265.1	Firmicutes	Bacilli	Bacillales	Staphylococcaceae	Staphylococcus	Staphylococcus aureus	strain=HU7
>GCF_001703615.1	Firmicutes	Bacilli	Lactobacillales	Streptococcaceae	Streptococcus	Streptococcus mutans	strain=AD01
>GCF_000653895.1	Actinobacteria	Actinobacteria	Corynebacteriales	Mycobacteriaceae	Mycobacterium	Mycobacterium tuberculosis TKK_04_0089	strain=TKK_04_0089
>GCF_002114705.1	Firmicutes	Bacilli	Bacillales	Listeriaceae	Listeria	Listeria monocytogenes	strain=FRR B 2952
>GCF_001695775.1	Proteobacteria	Gammaproteobacteria	Enterobacterales	Enterobacteriaceae	Klebsiella	Klebsiella pneumoniae	strain=MB361
>GCF_900057375.1	Firmicutes	Bacilli	Lactobacillales	Streptococcaceae	Streptococcus	Streptococcus pneumoniae	strain=2245STDY5819583
>GCF_001490495.1	Proteobacteria	Epsilonproteobacteria	Campylobacterales	Campylobacteraceae	Campylobacter	Campylobacter coli	strain=n/a
>GCF_001955695.1	Proteobacteria	Betaproteobacteria	Burkholderiales	Comamonadaceae	Rhodoferax	Rhodoferax koreense	strain=DCY-110
>GCF_002924605.1	Thermotogae	Thermotogae	Petrotogales		Petrotoga	Petrotoga sp. SL27	strain=SL27
>GCF_003430785.1	Proteobacteria	Gammaproteobacteria	Enterobacterales	Enterobacteriaceae	Salmonella	Salmonella enterica	strain=CFSAN071994
>GCF_900158965.1	Proteobacteria	Gammaproteobacteria	Enterobacterales	Enterobacteriaceae	Shigella	Shigella sonnei	strain=3626STDY6095476
>GCF_001012925.1	Spirochaetes	Spirochaetia	Brachyspirales	Brachyspiraceae	Brachyspira	Brachyspira hyodysenteriae	strain=NX
>GCF_001723505.1	Proteobacteria	Gammaproteobacteria	Enterobacterales	Enterobacteriaceae	Escherichia	Escherichia coli	strain=K-12 NEB 5-alpha
>GCF_002132385.1	Firmicutes	Bacilli	Bacillales	Listeriaceae	Listeria	Listeria monocytogenes	strain=MOD1_LS1010
>GCF_002137955.1	Proteobacteria	Gammaproteobacteria	Pseudomonadales	Moraxellaceae	Acinetobacter	Acinetobacter baumannii	strain=PR315
>GCF_001654695.1	Firmicutes	Bacilli	Bacillales	Bacillaceae	Bacillus	Bacillus litoralis	strain=C44
>GCF_002488015.1	Firmicutes	Bacilli	Bacillales	Listeriaceae	Listeria	Listeria monocytogenes	strain=CDPHFDLB-F15M04238-E074-2
>GCF_001043295.1	Proteobacteria	Alphaproteobacteria	Rhizobiales	Brucellaceae	Brucella	Brucella abortus	strain=BAB8416
>GCF_002805075.1	Proteobacteria	Epsilonproteobacteria	Campylobacterales	Campylobacteraceae	Campylobacter	Campylobacter jejuni subsp. jejuni	strain=CFSAN065389
>GCF_000809685.3	Proteobacteria	Gammaproteobacteria	Pseudomonadales	Moraxellaceae	Acinetobacter	Acinetobacter baumannii	strain=UH532_392
>GCF_001659315.1	Firmicutes	Bacilli	Bacillales	Staphylococcaceae	Staphylococcus	Staphylococcus epidermidis	strain=ENVH113
>GCF_002283115.1	Proteobacteria	Gammaproteobacteria	Enterobacterales	Enterobacteriaceae	Salmonella	Salmonella enterica subsp. enterica serovar Blockley	strain=NCTR361
>GCF_900508795.1	Proteobacteria	Gammaproteobacteria	Enterobacterales	Enterobacteriaceae	Klebsiella	Klebsiella pneumoniae	strain=EuSCAPE_TR213
>GCF_900479245.1	Proteobacteria	Gammaproteobacteria	Enterobacterales	Enterobacteriaceae	Escherichia	Escherichia coli	strain=VREC0443
>GCF_000301595.1	Proteobacteria	Gammaproteobacteria	Pseudomonadales	Moraxellaceae	Acinetobacter	Acinetobacter baumannii AB_TG27323	strain=AB_TG27323
>GCF_001197855.1	Firmicutes	Bacilli	Lactobacillales	Streptococcaceae	Streptococcus	Streptococcus pneumoniae	strain=SMRU1107
>GCF_000595065.1	Firmicutes	Bacilli	Bacillales	Staphylococcaceae	Staphylococcus	Staphylococcus aureus DAR5791	strain=DAR5791
>GCF_002977715.1	Proteobacteria	Gammaproteobacteria	Enterobacterales	Enterobacteriaceae	Cronobacter	Cronobacter sakazakii	strain=469G
>GCF_000791905.1	Proteobacteria	Gammaproteobacteria	Pseudomonadales	Pseudomonadaceae	Pseudomonas	Pseudomonas aeruginosa	strain=AZPAE14965
>GCF_900460175.1	Proteobacteria	Gammaproteobacteria	Legionellales	Legionellaceae	Tatlockia	Legionella maceachernii	strain=NCTC11982
>GCF_000491455.1	Proteobacteria	Gammaproteobacteria	Vibrionales	Vibrionaceae	Vibrio	Vibrio parahaemolyticus S036	strain=S036
>GCF_000271305.1	Proteobacteria	Gammaproteobacteria	Nevskiales	Sinobacteraceae	Hydrocarboniphaga	Hydrocarboniphaga effusa AP103	strain=AP103
>GCF_003289545.1	Proteobacteria	Betaproteobacteria	Burkholderiales	Burkholderiaceae	Polynucleobacter	Polynucleobacter sp. FUKU-NW-11	strain=FUKU-NW-11
>GCF_001006635.1	Proteobacteria	Gammaproteobacteria	Enterobacterales	Enterobacteriaceae	Enterobacter	Enterobacter cloacae	strain=CH1
>GCF_000380645.1	Actinobacteria	Actinobacteria	Corynebacteriales	Nocardiaceae	Smaragdicoccus	Smaragdicoccus niigatensis DSM 44881 = NBRC 103563	strain=DSM 44881
>GCF_001742205.1	Firmicutes	Bacilli	Lactobacillales	Lactobacillaceae	Lactobacillus	Lactobacillus fermentum	strain=NCC2970
>GCF_001100605.1	Proteobacteria	Betaproteobacteria	Neisseriales	Neisseriaceae	Neisseria	Neisseria gonorrhoeae	strain=GCGS127
>GCF_001661025.1	Actinobacteria	Actinobacteria	Propionibacteriales	Propionibacteriaceae	Cutibacterium	Cutibacterium acnes	strain=44.1.L1
>GCF_001265595.1	Proteobacteria	Gammaproteobacteria	Enterobacterales	Enterobacteriaceae	Escherichia	Escherichia coli	strain=703533
>GCF_001233405.1	Proteobacteria	Epsilonproteobacteria	Campylobacterales	Campylobacteraceae	Campylobacter	Campylobacter jejuni	strain=OXC6570
>GCF_000775165.1	Proteobacteria	Betaproteobacteria	Burkholderiales	Burkholderiaceae	Burkholderia	Burkholderia pseudomallei MSHR435	strain=MSHR435
>GCF_002046275.1	Proteobacteria	Gammaproteobacteria	Enterobacterales	Enterobacteriaceae	Salmonella	Salmonella enterica subsp. enterica serovar Lomalinda	strain=99-0359
>GCF_001153665.1	Proteobacteria	Gammaproteobacteria	Enterobacterales	Enterobacteriaceae	Salmonella	Salmonella enterica subsp. enterica serovar Typhi	strain=MDUST215
>GCF_001410335.1	Proteobacteria	Gammaproteobacteria	Enterobacterales	Enterobacteriaceae	Salmonella	Salmonella enterica subsp. enterica serovar Weltevreden	strain=2511STDY5712461
>GCF_001202735.1	Firmicutes	Bacilli	Lactobacillales	Streptococcaceae	Streptococcus	Streptococcus pneumoniae	strain=SMRU1752
>GCF_001987835.1	Proteobacteria	Betaproteobacteria	Burkholderiales	Alcaligenaceae	Bordetella	Bordetella pertussis	strain=J068
>GCF_000542335.1	Firmicutes	Bacilli	Bacillales	Staphylococcaceae	Staphylococcus	Staphylococcus aureus UCIM6115	strain=UCIM6115
>GCF_001138645.1	Firmicutes	Bacilli	Lactobacillales	Streptococcaceae	Streptococcus	Streptococcus agalactiae	strain=DE-NI-036
>GCF_001616935.1	Proteobacteria	Gammaproteobacteria	Enterobacterales	Enterobacteriaceae	Escherichia	Escherichia coli	strain=sheep40
>GCF_000776215.1	Proteobacteria	Gammaproteobacteria	Enterobacterales	Enterobacteriaceae	Escherichia	Escherichia coli	strain=upec-84
>GCF_002017685.1	Proteobacteria	Gammaproteobacteria	Pseudomonadales	Moraxellaceae	Acinetobacter	Acinetobacter baumannii	strain=ABUH453
>GCF_002324535.1	Proteobacteria	Gammaproteobacteria	Enterobacterales	Enterobacteriaceae	Escherichia	Escherichia coli	strain=KCJK3945
>GCF_003122605.1	Proteobacteria	Gammaproteobacteria	Xanthomonadales	Xanthomonadaceae	Xanthomonas	Xanthomonas citri pv. citri	strain=FDC 628
>GCF_900063735.1	Firmicutes	Bacilli	Lactobacillales	Streptococcaceae	Streptococcus	Streptococcus pneumoniae	strain=B10622
>GCF_002859005.1	Firmicutes	Bacilli	Lactobacillales	Enterococcaceae	Enterococcus	Enterococcus faecium	strain=VREF002
>GCF_000756965.1	Proteobacteria	Betaproteobacteria	Burkholderiales	Burkholderiaceae	Burkholderia	Burkholderia multivorans	strain=DWS 42B-1
>GCF_002528975.1	Proteobacteria	Gammaproteobacteria	Enterobacterales	Enterobacteriaceae	Enterobacter	Enterobacter cloacae	strain=DL4.3
>GCF_900510795.1	Proteobacteria	Gammaproteobacteria	Enterobacterales	Enterobacteriaceae	Klebsiella	Klebsiella pneumoniae	strain=EuSCAPE_SK033
>GCF_001955075.1	Proteobacteria	Gammaproteobacteria	Enterobacterales	Enterobacteriaceae	Salmonella	Salmonella enterica subsp. enterica serovar Newport	strain=R8_4157_R1
>GCF_001540545.1	Proteobacteria	Gammaproteobacteria	Enterobacterales	Yersiniaceae	Serratia	Serratia marcescens	strain=2880STDY5682969
>GCF_003546165.1	Proteobacteria	Gammaproteobacteria	Enterobacterales	Enterobacteriaceae	Escherichia	Escherichia coli	strain=HR135
>GCF_000148145.1	Firmicutes	Bacilli	Lactobacillales	Enterococcaceae	Enterococcus	Enterococcus faecium TX0133B	strain=TX0133B
>GCF_003495815.1	Proteobacteria	Betaproteobacteria	Neisseriales	Neisseriaceae	Neisseria	Neisseria gonorrhoeae	strain=M38749
>GCF_001716745.1	Proteobacteria	Gammaproteobacteria	Enterobacterales	Enterobacteriaceae	Salmonella	Salmonella enterica	strain=ARS-CC938
>GCF_000640255.1	Firmicutes	Bacilli	Bacillales	Staphylococcaceae	Staphylococcus	Staphylococcus aureus Tur-22	strain=Tur-22
>GCF_002813135.1	Bacteroidetes	Flavobacteriia	Flavobacteriales	Flavobacteriaceae	Ulvibacter	Ulvibacter sp. MAR_2010_11	strain=Mar_2010_11
>GCF_002999975.1	Proteobacteria	Gammaproteobacteria	Enterobacterales	Enterobacteriaceae	Salmonella	Salmonella enterica subsp. enterica serovar Weltevreden	strain=CNGD2015017
>GCF_002961275.1	Firmicutes	Bacilli	Lactobacillales	Streptococcaceae	Streptococcus	Streptococcus suis	strain=1247
>GCF_000377005.1	Firmicutes	Bacilli	Lactobacillales	Streptococcaceae	Streptococcus	Streptococcus minor DSM 17118	strain=DSM 17118
>GCF_900068995.1	Firmicutes	Bacilli	Bacillales	Staphylococcaceae	Staphylococcus	Staphylococcus capitis	strain=CR07
>GCF_001372275.1	Firmicutes	Clostridia	Clostridiales	Peptostreptococcaceae	Paeniclostridium	Paeniclostridium sordellii	strain=R32977
>GCF_001588985.1	Firmicutes	Bacilli	Lactobacillales	Streptococcaceae	Streptococcus	Streptococcus gordonii	strain=MB666
>GCF_900514105.1	Proteobacteria	Gammaproteobacteria	Enterobacterales	Enterobacteriaceae	Klebsiella	Klebsiella pneumoniae	strain=EuSCAPE_IT010
>GCF_002751765.1	Firmicutes	Bacilli	Lactobacillales	Lactobacillaceae	Lactobacillus	Lactobacillus plantarum	strain=RI-029
>GCF_000781695.1	Proteobacteria	Gammaproteobacteria	Enterobacterales	Enterobacteriaceae	Escherichia	Escherichia coli	strain=blood-10-0223
>GCF_001888405.1	Firmicutes	Bacilli	Lactobacillales	Lactobacillaceae	Lactobacillus	Lactobacillus plantarum	strain=P67
>GCF_000399705.1	Proteobacteria	Gammaproteobacteria	Pseudomonadales	Moraxellaceae	Acinetobacter	Acinetobacter lactucae	strain=ANC 4052
>GCF_900170345.1	Firmicutes	Bacilli	Lactobacillales	Streptococcaceae	Streptococcus	Streptococcus pneumoniae
>GCF_900467435.1	Proteobacteria	Alphaproteobacteria	Rhizobiales			Rhizobiales bacterium
>GCF_003358145.1	Proteobacteria	Gammaproteobacteria	Enterobacterales	Enterobacteriaceae	Escherichia	Escherichia coli	strain=SC354
>GCF_002546975.1	Proteobacteria	Gammaproteobacteria	Enterobacterales	Enterobacteriaceae	Escherichia	Escherichia coli	strain=MOD1-EC6176
>GCF_002949075.1	Firmicutes	Bacilli	Lactobacillales	Enterococcaceae	Enterococcus	Enterococcus faecium	strain=CVM N53702
>GCF_001484645.1	Proteobacteria	Epsilonproteobacteria	Campylobacterales	Campylobacteraceae	Campylobacter	Campylobacter fetus subsp. testudinum Sp3	strain=SP3
>GCF_000259135.1	Proteobacteria	Gammaproteobacteria	Enterobacterales	Enterobacteriaceae	Escherichia	Escherichia coli AI27	strain=AI27
>GCF_900085165.1	Proteobacteria	Gammaproteobacteria	Enterobacterales	Enterobacteriaceae	Klebsiella	Klebsiella pneumoniae	strain=k913
>GCF_001289545.1	Firmicutes	Bacilli	Bacillales	Staphylococcaceae	Staphylococcus	Staphylococcus aureus	strain=2588STDY5747949
>GCF_000524535.2	Proteobacteria	Gammaproteobacteria	Vibrionales	Vibrionaceae	Vibrio	Vibrio parahaemolyticus 861	strain=861
>GCF_003185635.1	Firmicutes	Bacilli	Bacillales	Staphylococcaceae	Staphylococcus	Staphylococcus pseudintermedius	strain=ST64 2
>GCF_001664185.1	Proteobacteria	Alphaproteobacteria	Rhizobiales	Rhizobiaceae	Rhizobium	Rhizobium phaseoli	strain=R744
>GCF_000169315.1	Firmicutes	Bacilli	Bacillales	Bacillaceae	Bacillus	Bacillus sp. B14905	strain=B14905
>GCF_900473065.1	Proteobacteria	Alphaproteobacteria	Rhizobiales			Rhizobiales bacterium
>GCF_001669035.1	Proteobacteria	Gammaproteobacteria	Pseudomonadales	Moraxellaceae	Acinetobacter	Acinetobacter baumannii	strain=ABUH730
>GCF_002804875.1	Proteobacteria	Epsilonproteobacteria	Campylobacterales	Campylobacteraceae	Campylobacter	Campylobacter jejuni subsp. jejuni	strain=CFSAN065394
>GCF_000442175.1	Firmicutes	Bacilli	Lactobacillales	Streptococcaceae	Streptococcus	Streptococcus oralis subsp. tigurinus 2426	strain=2426
>GCF_002085975.1	Proteobacteria	Gammaproteobacteria	Enterobacterales	Enterobacteriaceae	Klebsiella	Klebsiella pneumoniae subsp. pneumoniae	strain=KPN_KPC_HUG_13
>GCF_002239445.1	Proteobacteria	Gammaproteobacteria	Pseudomonadales	Pseudomonadaceae	Pseudomonas	Pseudomonas aeruginosa	strain=Env_12
>GCF_000745975.1	Proteobacteria	Deltaproteobacteria	Desulfobacterales	Desulfobacteraceae	Desulfobacter	Desulfobacter vibrioformis DSM 8776	strain=DSM 8776
>GCF_900125025.1	Firmicutes	Bacilli	Bacillales	Staphylococcaceae	Staphylococcus	Staphylococcus aureus	strain=3688STDY6125013
>GCF_003137415.1	Proteobacteria	Gammaproteobacteria	Enterobacterales	Enterobacteriaceae	Salmonella	Salmonella enterica subsp. enterica serovar Typhi	strain=ST59
>GCF_000594925.1	Firmicutes	Bacilli	Bacillales	Staphylococcaceae	Staphylococcus	Staphylococcus aureus DAR133	strain=DAR133
>GCF_002525485.1	Firmicutes	Bacilli	Bacillales	Listeriaceae	Listeria	Listeria monocytogenes	strain=CFSAN044737
>GCF_900162285.1	Firmicutes	Bacilli	Bacillales	Listeriaceae	Listeria	Listeria monocytogenes	strain=n/a
>GCF_900186415.1	Bacteroidetes	Flavobacteriia	Flavobacteriales	Flavobacteriaceae	Flavobacterium	Flavobacterium psychrophilum	strain=FRGDSA 1882/11
>GCF_003410595.1	Proteobacteria	Gammaproteobacteria	Pseudomonadales	Pseudomonadaceae	Pseudomonas	Pseudomonas aeruginosa	strain=PABL101
>GCF_002374115.1	Firmicutes	Bacilli	Bacillales	Staphylococcaceae	Staphylococcus	Staphylococcus delphini	strain=14S03309-1
>GCF_900168085.1	Firmicutes	Clostridia	Thermoanaerobacterales	Thermoanaerobacterales Family III. Incertae Sedis	Caldicellulosiruptor	Caldicellulosiruptor bescii	strain=MACB1018
>GCF_900027365.1	Firmicutes	Bacilli	Lactobacillales	Streptococcaceae	Streptococcus	Streptococcus pneumoniae	strain=2842STDY5753734
>GCF_003474935.1	Firmicutes	Clostridia	Clostridiales	Eubacteriaceae	Eubacterium	[Eubacterium] eligens	strain=AF35-21
>GCF_000252805.1	Proteobacteria	Gammaproteobacteria	Enterobacterales	Enterobacteriaceae	Escherichia	Escherichia coli SCI-07	strain=SCI-07
>GCF_001253275.1	Proteobacteria	Gammaproteobacteria	Enterobacterales	Enterobacteriaceae	Shigella	Shigella sonnei	strain=95641
>GCF_001522925.1	Proteobacteria	Betaproteobacteria	Burkholderiales	Burkholderiaceae	Burkholderia	Burkholderia cepacia	strain=INT3-BP133
>GCF_001135625.1	Firmicutes	Bacilli	Lactobacillales	Streptococcaceae	Streptococcus	Streptococcus pneumoniae	strain=35F
>GCF_000636775.1	Firmicutes	Bacilli	Bacillales	Staphylococcaceae	Staphylococcus	Staphylococcus aureus 11P8	strain=11P8
>GCF_001484405.1	Proteobacteria	Gammaproteobacteria	Enterobacterales	Enterobacteriaceae	Escherichia	Escherichia coli	strain=AZ75
>GCF_000544765.1	Firmicutes	Bacilli	Bacillales	Staphylococcaceae	Staphylococcus	Staphylococcus aureus M0876	strain=M0876
>GCF_900013955.1	Firmicutes	Clostridia	Clostridiales	Peptostreptococcaceae	Clostridioides	Clostridioides difficile
>GCF_900122775.1	Actinobacteria	Actinobacteria	Corynebacteriales	Mycobacteriaceae	Mycobacterium	Mycobacterium tuberculosis	strain=2926STDY5723849
>GCF_001677195.1	Actinobacteria	Actinobacteria	Corynebacteriales	Mycobacteriaceae	Mycobacteroides	Mycobacteroides abscessus	strain=FLAC046
>GCF_900446905.1	Proteobacteria	Gammaproteobacteria	Enterobacterales	Enterobacteriaceae	Citrobacter	Citrobacter youngae	strain=NCTC13708
>GCF_900511485.1	Proteobacteria	Gammaproteobacteria	Enterobacterales	Enterobacteriaceae	Klebsiella	Klebsiella pneumoniae	strain=EuSCAPE_PL041
>GCF_900075445.1	Proteobacteria	Gammaproteobacteria	Enterobacterales	Enterobacteriaceae	Enterobacter	Enterobacter cloacae	strain=e1286
>GCF_002866685.1	Proteobacteria	Gammaproteobacteria	Pseudomonadales	Pseudomonadaceae	Pseudomonas	Pseudomonas aeruginosa	strain=PA5
>GCF_001262115.1	Proteobacteria	Gammaproteobacteria	Thiotrichales	Francisellaceae	Francisella	Francisella tularensis subsp. tularensis	strain=WY96
>GCF_002235245.1	Proteobacteria	Gammaproteobacteria	Enterobacterales	Enterobacteriaceae	Klebsiella	Klebsiella pneumoniae	strain=53
>GCF_001418105.1	Bacteroidetes	Flavobacteriia	Flavobacteriales	Flavobacteriaceae	Lacinutrix	Lacinutrix himadriensis	strain=E4-9a
>GCF_001167365.1	Firmicutes	Bacilli	Lactobacillales	Streptococcaceae	Streptococcus	Streptococcus pneumoniae	strain=R34-3039
>GCF_003057195.1	Proteobacteria	Gammaproteobacteria	Enterobacterales	Enterobacteriaceae	Klebsiella	Klebsiella aerogenes	strain=AUH-KAM5
>GCF_003415985.1	Proteobacteria	Gammaproteobacteria	Pseudomonadales	Pseudomonadaceae	Pseudomonas	Pseudomonas coronafaciens pv. garcae	strain=489
>GCF_001826345.1	Firmicutes	Bacilli	Bacillales	Listeriaceae	Listeria	Listeria monocytogenes	strain=BCW_3939
>GCF_000166835.1	Proteobacteria	Gammaproteobacteria	Xanthomonadales	Xanthomonadaceae	Xylella	Xylella fastidiosa Dixon	strain=Dixon
>GCF_000020205.1	Proteobacteria	Betaproteobacteria	Burkholderiales	Burkholderiaceae	Ralstonia	Ralstonia pickettii 12J	strain=12J
>GCF_001517835.1	Fusobacteria	Fusobacteriia	Fusobacteriales	Leptotrichiaceae	Caviibacter	Caviibacter abscessus	strain=CCUG 39713
>GCF_000969765.1	Tenericutes	Mollicutes	Mycoplasmatales	Mycoplasmataceae	Mycoplasma	Mycoplasma synoviae ATCC 25204	strain=WVU1853
>GCF_000698555.1	Proteobacteria	Betaproteobacteria	Burkholderiales	Burkholderiaceae	Caballeronia	Caballeronia grimmiae	strain=R27
>GCF_900012835.1	Firmicutes	Clostridia	Clostridiales	Peptostreptococcaceae	Clostridioides	Clostridioides difficile
>GCF_000452045.2	Firmicutes	Clostridia	Clostridiales	Peptostreptococcaceae	Clostridioides	Clostridioides difficile P78	strain=P78
>GCF_000949735.1	Proteobacteria	Gammaproteobacteria	Pseudomonadales	Moraxellaceae	Acinetobacter	Acinetobacter pittii	strain=NBRC 110505
>GCF_000699905.1	Bacteroidetes	Bacteroidia	Bacteroidales	Tannerellaceae	Parabacteroides	Parabacteroides distasonis str. 3999B T(B) 4	strain=3999B T(B) 4
>GCF_900479355.1	Proteobacteria	Gammaproteobacteria	Enterobacterales	Enterobacteriaceae	Escherichia	Escherichia coli	strain=VREC0450
>GCF_002963525.1	Firmicutes	Bacilli	Lactobacillales	Streptococcaceae	Streptococcus	Streptococcus suis	strain=639
>GCF_001290585.1	Firmicutes	Bacilli	Bacillales	Staphylococcaceae	Staphylococcus	Staphylococcus aureus	strain=2588STDY5627590
>GCF_900024645.1	Firmicutes	Bacilli	Lactobacillales	Streptococcaceae	Streptococcus	Streptococcus pneumoniae	strain=2842STDY5644468
>GCF_900445825.1	Proteobacteria	Betaproteobacteria	Burkholderiales	Alcaligenaceae	Bordetella	Bordetella pertussis	strain=NCTC10902
>GCF_000973625.1	Proteobacteria	Betaproteobacteria	Burkholderiales	Burkholderiaceae	Polynucleobacter	Polynucleobacter duraquae	strain=MWH-MoK4
>GCF_000528715.1	Firmicutes	Bacilli	Bacillales	Staphylococcaceae	Staphylococcus	Staphylococcus aureus M0708	strain=M0708
>GCF_001396775.1	Actinobacteria	Actinobacteria	Corynebacteriales	Mycobacteriaceae	Mycobacterium	Mycobacterium tuberculosis	strain=Bir 120
>GCF_001294115.1	Proteobacteria	Gammaproteobacteria	Pseudomonadales	Pseudomonadaceae	Pseudomonas	Pseudomonas amygdali pv. sesami	strain=HC_1
>GCF_900107485.1	Firmicutes	Clostridia	Clostridiales		Proteiniborus	Proteiniborus ethanoligenes	strain=DSM 21650
>GCF_001229805.1	Firmicutes	Bacilli	Bacillales	Staphylococcaceae	Staphylococcus	Staphylococcus aureus	strain=C720 MRSA
>GCF_002903895.1	Proteobacteria	Gammaproteobacteria	Enterobacterales	Enterobacteriaceae	Klebsiella	Klebsiella pneumoniae	strain=LBMM1463
>GCF_002565565.1	Firmicutes	Bacilli	Bacillales	Bacillaceae	Bacillus	Bacillus cereus	strain=AFS081469
>GCF_000330085.1	Proteobacteria	Gammaproteobacteria	Enterobacterales	Enterobacteriaceae	Salmonella	Salmonella enterica subsp. enterica serovar Enteritidis str. 561362 1-1	strain=561362 1-1
>GCF_001851825.1	Actinobacteria	Actinobacteria	Corynebacteriales	Mycobacteriaceae	Mycobacterium	Mycobacterium tuberculosis	strain=02-R0328
>GCF_001998325.1	Actinobacteria	Actinobacteria	Streptosporangiales	Nocardiopsaceae	Nocardiopsis	Nocardiopsis sinuspersici	strain=UTMC102
>GCF_900181295.1	Proteobacteria	Gammaproteobacteria	Enterobacterales	Enterobacteriaceae	Klebsiella	Klebsiella pneumoniae subsp. pneumoniae	strain=3189STDY5864866
>GCF_001850185.1	Actinobacteria	Actinobacteria	Corynebacteriales	Mycobacteriaceae	Mycobacterium	Mycobacterium tuberculosis	strain=02-R1641
>GCF_900470365.1	Proteobacteria	Alphaproteobacteria	Rhizobiales			Rhizobiales bacterium
>GCF_002577465.1	Firmicutes	Bacilli	Bacillales	Bacillaceae	Bacillus	Bacillus cereus	strain=AFS040984
>GCF_001711885.1	Firmicutes	Bacilli	Bacillales	Listeriaceae	Listeria	Listeria monocytogenes	strain=A521-3
>GCF_002200735.1	Proteobacteria	Gammaproteobacteria	Enterobacterales	Enterobacteriaceae	Salmonella	Salmonella enterica subsp. enterica serovar Infantis	strain=UZH-SAL-61-13
>GCF_001686825.1	Actinobacteria	Actinobacteria	Corynebacteriales	Mycobacteriaceae	Mycobacterium	Mycobacterium malmoense	strain=E896
>GCF_001886235.1	Firmicutes	Bacilli	Lactobacillales	Enterococcaceae	Enterococcus	Enterococcus saccharolyticus	strain=DSM 20726
>GCF_000743015.1	Firmicutes	Bacilli	Lactobacillales	Streptococcaceae	Streptococcus	Streptococcus pyogenes	strain=ATCC 19615
>GCF_001531065.1	Proteobacteria	Betaproteobacteria	Burkholderiales	Burkholderiaceae	Burkholderia	Burkholderia stagnalis	strain=MSMB1960WGS
>GCF_001111585.1	Firmicutes	Bacilli	Lactobacillales	Streptococcaceae	Streptococcus	Streptococcus pneumoniae	strain=SMRU2891
>GCF_900144915.1	Proteobacteria	Gammaproteobacteria	Pseudomonadales	Pseudomonadaceae	Pseudomonas	Pseudomonas aeruginosa
>GCF_002152025.1	Proteobacteria	Gammaproteobacteria	Enterobacterales	Enterobacteriaceae	Escherichia	Escherichia coli	strain=MGH130
>GCF_900508585.1	Proteobacteria	Gammaproteobacteria	Enterobacterales	Enterobacteriaceae	Klebsiella	Klebsiella pneumoniae	strain=EuSCAPE_TR186
>GCF_000665085.1	Actinobacteria	Actinobacteria	Corynebacteriales	Mycobacteriaceae	Mycobacterium	Mycobacterium tuberculosis M2402	strain=M2402
>GCF_003111725.1	Firmicutes	Bacilli	Bacillales	Staphylococcaceae	Staphylococcus	Staphylococcus aureus	strain=SVH7513
>GCF_001110825.1	Firmicutes	Bacilli	Lactobacillales	Streptococcaceae	Streptococcus	Streptococcus pneumoniae	strain=SMRU922
>GCF_002521535.1	Proteobacteria	Gammaproteobacteria	Enterobacterales	Enterobacteriaceae	Escherichia	Escherichia coli	strain=MOD1-EC6700
>GCF_000595525.1	Firmicutes	Bacilli	Bacillales	Staphylococcaceae	Staphylococcus	Staphylococcus aureus DAR5816	strain=DAR5816
>GCF_002857945.1	Proteobacteria	Gammaproteobacteria	Thiotrichales	Francisellaceae	Francisella	Francisella tularensis subsp. holarctica	strain=B.62
>GCF_900052045.1	Firmicutes	Bacilli	Lactobacillales	Streptococcaceae	Streptococcus	Streptococcus pneumoniae	strain=B10027
>GCF_000502335.1	Proteobacteria	Alphaproteobacteria	Rhizobiales	Phyllobacteriaceae	Mesorhizobium	Mesorhizobium sp. L2C066B000	strain=L2C066B000
>GCF_002900665.1	Proteobacteria	Betaproteobacteria	Burkholderiales	Burkholderiaceae	Burkholderia	Burkholderia pseudomallei	strain=VS
>GCF_001449385.1	Proteobacteria	Gammaproteobacteria	Pseudomonadales	Pseudomonadaceae	Pseudomonas	Pseudomonas aeruginosa	strain=WH-SGI-V-07072
>GCF_003290845.1	Proteobacteria	Gammaproteobacteria	Enterobacterales	Enterobacteriaceae	Escherichia	Escherichia coli	strain=730
>GCF_900086405.1	Proteobacteria	Gammaproteobacteria	Enterobacterales	Enterobacteriaceae	Klebsiella	Klebsiella pneumoniae	strain=k1704
>GCF_001482625.1	Proteobacteria	Gammaproteobacteria	Enterobacterales	Enterobacteriaceae	Enterobacter	Enterobacter asburiae	strain=AMA 590
>GCF_003439215.1	Firmicutes	Clostridia	Clostridiales	Lachnospiraceae	Blautia	Blautia obeum	strain=OM03-6
>GCF_002120945.1	Firmicutes	Bacilli	Bacillales	Staphylococcaceae	Staphylococcus	Staphylococcus aureus	strain=CFSA339
>GCF_001388475.1	Actinobacteria	Actinobacteria	Corynebacteriales	Mycobacteriaceae	Mycobacterium	Mycobacterium tuberculosis	strain=2185B
>GCF_000630425.1	Firmicutes	Bacilli	Lactobacillales	Streptococcaceae	Streptococcus	Streptococcus pyogenes ABC020048543	strain=ABC020048543
>GCF_003495385.1	Proteobacteria	Betaproteobacteria	Neisseriales	Neisseriaceae	Neisseria	Neisseria meningitidis	strain=M39526
>GCF_000442435.1	Proteobacteria	Alphaproteobacteria	Rhizobiales	Rhizobiaceae	Rhizobium	Rhizobium etli bv. mimosae str. Mim1	strain=Mim1
>GCF_001849215.1	Actinobacteria	Actinobacteria	Corynebacteriales	Mycobacteriaceae	Mycobacterium	Mycobacterium tuberculosis	strain=02-R0848
>GCF_002088635.1	Proteobacteria	Betaproteobacteria	Neisseriales	Neisseriaceae	Snodgrassella	Snodgrassella alvi	strain=N-S3
>GCF_000814205.1	Proteobacteria	Gammaproteobacteria	Enterobacterales	Enterobacteriaceae	Enterobacter	Enterobacter hormaechei subsp. hormaechei	strain=34983
>GCF_000217035.1	Spirochaetes	Spirochaetia		Leptospiraceae	Leptospira	Leptospira interrogans serovar Copenhageni str. Fiocruz LV2804	strain=Fiocruz LV2804
>GCF_002028205.1	Firmicutes	Bacilli	Bacillales	Listeriaceae	Listeria	Listeria monocytogenes	strain=MQ150013
>GCF_003197065.1	Proteobacteria	Gammaproteobacteria	Enterobacterales	Enterobacteriaceae	Klebsiella	Klebsiella variicola	strain=WUSM_KV_39
>GCF_000953715.1	Thermotogae	Thermotogae	Petrotogales		Defluviitoga	Defluviitoga tunisiensis
>GCF_000795665.1	Proteobacteria	Gammaproteobacteria	Pseudomonadales	Pseudomonadaceae	Pseudomonas	Pseudomonas aeruginosa	strain=AZPAE13877
>GCF_002804525.1	Proteobacteria	Epsilonproteobacteria	Campylobacterales	Campylobacteraceae	Campylobacter	Campylobacter jejuni subsp. jejuni	strain=CFSAN065322
>GCF_002000585.1	Firmicutes	Bacilli	Bacillales	Staphylococcaceae	Staphylococcus	Staphylococcus aureus	strain=USA300-SUR10
>GCF_001846725.1	Actinobacteria	Actinobacteria	Corynebacteriales	Mycobacteriaceae	Mycobacterium	Mycobacterium tuberculosis	strain=03-R0060
>GCF_001161265.1	Firmicutes	Bacilli	Lactobacillales	Streptococcaceae	Streptococcus	Streptococcus pneumoniae	strain=65435
>GCF_000764045.2	Actinobacteria	Actinobacteria	Corynebacteriales	Corynebacteriaceae	Corynebacterium	Corynebacterium pseudotuberculosis	strain=MB20
>GCF_002959625.1	Bacteroidetes	Bacteroidia	Bacteroidales	Bacteroidaceae	Bacteroides	Bacteroides vulgatus	strain=ATCC 8492
>GCF_000143225.1	Proteobacteria	Betaproteobacteria	Burkholderiales	Oxalobacteraceae	Herbaspirillum	Herbaspirillum seropedicae SmR1	strain=SmR1
>GCF_000477995.1	Actinobacteria	Actinobacteria	Corynebacteriales	Corynebacteriaceae	Corynebacterium	Corynebacterium sp. KPL1860	strain=KPL1860
>GCF_001757415.1	Synergistetes	Synergistia	Synergistales	Synergistaceae	Synergistes	Synergistes jonesii	strain=113-4
>GCF_001684025.1	Proteobacteria	Betaproteobacteria	Burkholderiales	Burkholderiaceae	Candidatus Glomeribacter	Candidatus Glomeribacter gigasporarum	strain=BEG1
>GCF_900016235.2	Proteobacteria	Gammaproteobacteria	Pseudomonadales	Moraxellaceae	Psychrobacter	Psychrobacter cibarius	strain=W1
>GCF_002016735.1	Proteobacteria	Gammaproteobacteria	Pseudomonadales	Moraxellaceae	Acinetobacter	Acinetobacter baumannii	strain=ABUH648
>GCF_000335995.2	Proteobacteria	Gammaproteobacteria	Enterobacterales	Enterobacteriaceae	Salmonella	Salmonella enterica subsp. enterica serovar Gallinarum str. 9184	strain=9184
>GCF_000626115.2	Proteobacteria	Gammaproteobacteria	Enterobacterales	Enterobacteriaceae	Salmonella	Salmonella enterica subsp. enterica serovar Enteritidis str. EC20100103	strain=EC20100103
>GCF_002105325.1	Firmicutes	Bacilli	Bacillales	Staphylococcaceae	Staphylococcus	Staphylococcus aureus	strain=MS4_LZD100
>GCF_900511045.1	Proteobacteria	Gammaproteobacteria	Enterobacterales	Enterobacteriaceae	Klebsiella	Klebsiella pneumoniae	strain=EuSCAPE_CZ017
>GCF_000490445.1	Proteobacteria	Gammaproteobacteria	Vibrionales	Vibrionaceae	Vibrio	Vibrio parahaemolyticus S095	strain=S095
>GCF_900488505.1	Proteobacteria	Gammaproteobacteria	Enterobacterales	Enterobacteriaceae	Shigella	Shigella sonnei	strain=4028STDY6275220
>GCF_001214185.1	Actinobacteria	Actinobacteria	Corynebacteriales	Mycobacteriaceae	Mycobacteroides	Mycobacteroides abscessus	strain=PAP019
>GCF_003367495.1	Firmicutes	Bacilli	Bacillales	Bacillaceae	Lysinibacillus	Lysinibacillus fusiformis	strain=NRRL NRS-350
>GCF_900189545.1	Firmicutes	Bacilli	Lactobacillales	Streptococcaceae	Streptococcus	Streptococcus pneumoniae	strain=UoS0284
>GCF_002447215.1	Actinobacteria	Actinobacteria	Corynebacteriales	Mycobacteriaceae	Mycobacterium	Mycobacterium tuberculosis	strain=TBV5362
>GCF_900162565.1	Firmicutes	Bacilli	Bacillales	Listeriaceae	Listeria	Listeria monocytogenes	strain=n/a
>GCF_001284185.1	Proteobacteria	Gammaproteobacteria	Enterobacterales	Enterobacteriaceae	Escherichia	Escherichia coli	strain=201350
>GCF_000494775.1	Proteobacteria	Epsilonproteobacteria	Campylobacterales	Campylobacteraceae	Campylobacter	Campylobacter coli 15-537360	strain=15-537360
>GCF_000583065.1	Firmicutes	Bacilli	Bacillales	Bacillaceae	Bacillus	Bacillus velezensis TrigoCor1448	strain=TrigoCor1448
>GCF_000144425.1	Actinobacteria	Actinobacteria	Propionibacteriales	Propionibacteriaceae	Cutibacterium	Cutibacterium acnes HL086PA1	strain=HL086PA1
>GCF_900407695.1	Proteobacteria	Gammaproteobacteria	Pasteurellales	Pasteurellaceae	Haemophilus	Haemophilus influenzae
>GCF_003113555.1	Proteobacteria	Gammaproteobacteria	Enterobacterales	Enterobacteriaceae	Escherichia	Escherichia coli O26	strain=NIID121825
>GCF_000380185.1	Proteobacteria	Gammaproteobacteria	Thiotrichales	Thiofilaceae	Thiofilum	Thiofilum flexile DSM 14609	strain=DSM 14609
>GCF_003346245.1	Firmicutes	Bacilli	Lactobacillales	Lactobacillaceae	Lactobacillus	Lactobacillus brevis	strain=KMB_620
>GCF_001511055.1	Proteobacteria	Gammaproteobacteria	Enterobacterales	Enterobacteriaceae	Klebsiella	Klebsiella pneumoniae
>GCF_003195195.1	Proteobacteria	Gammaproteobacteria	Enterobacterales	Enterobacteriaceae	Klebsiella	Klebsiella pneumoniae	strain=WUSM_KP_109
>GCF_002562125.1	Firmicutes	Bacilli	Bacillales	Bacillaceae	Bacillus	Bacillus cereus	strain=AFS010831
>GCF_900459215.1	Firmicutes	Bacilli	Lactobacillales	Streptococcaceae	Streptococcus	Streptococcus criceti	strain=NCTC12277
>GCF_002332245.1	Actinobacteria	Actinobacteria	Micrococcales	Micrococcaceae	Glutamicibacter	Glutamicibacter sp. BW78	strain=BW78
>GCF_003399895.1	Proteobacteria	Gammaproteobacteria	Enterobacterales	Enterobacteriaceae	Escherichia	Escherichia coli	strain=CFSAN061762
>GCF_001748365.1	Firmicutes	Clostridia	Clostridiales	Clostridiales Family XII. Incertae Sedis	Fusibacter	Fusibacter sp. 3D3	strain=3D3
>GCF_900201325.1	Proteobacteria	Betaproteobacteria	Neisseriales	Neisseriaceae	Neisseria	Neisseria meningitidis	strain=Neisseria meningitidis
>GCF_900023765.1	Firmicutes	Bacilli	Lactobacillales	Streptococcaceae	Streptococcus	Streptococcus pneumoniae	strain=2842STDY5644170
>GCF_001990865.1	Proteobacteria	Gammaproteobacteria	Enterobacterales	Enterobacteriaceae	Escherichia	Escherichia coli	strain=K30
>GCF_900159115.1	Proteobacteria	Gammaproteobacteria	Enterobacterales	Enterobacteriaceae	Shigella	Shigella sonnei	strain=3626STDY6095493
>GCF_900054395.1	Proteobacteria	Gammaproteobacteria	Legionellales	Legionellaceae	Legionella	Legionella pneumophila	strain=2531STDY5467310
>GCF_001847545.1	Actinobacteria	Actinobacteria	Corynebacteriales	Mycobacteriaceae	Mycobacterium	Mycobacterium tuberculosis	strain=03-R0988
>GCF_900477765.1	Proteobacteria	Gammaproteobacteria	Pseudomonadales	Moraxellaceae	Acinetobacter	Acinetobacter baumannii	strain=Ab236
>GCF_000675775.1	Actinobacteria	Actinobacteria	Corynebacteriales	Mycobacteriaceae	Mycobacterium	Mycobacterium tuberculosis TB_RSA126	strain=TB_RSA126
>GCF_002931855.1	Actinobacteria	Actinobacteria	Micrococcales	Microbacteriaceae	Rathayibacter	Rathayibacter rathayi	strain=ICMP 2572
>GCF_001103445.1	Firmicutes	Bacilli	Lactobacillales	Streptococcaceae	Streptococcus	Streptococcus pneumoniae	strain=291880
>GCF_900060475.1	Firmicutes	Bacilli	Bacillales	Staphylococcaceae	Staphylococcus	Staphylococcus aureus	strain=st113
>GCF_001386295.1	Actinobacteria	Actinobacteria	Corynebacteriales	Mycobacteriaceae	Mycobacterium	Mycobacterium tuberculosis	strain=2097F
>GCF_001840225.1	Actinobacteria	Actinobacteria	Corynebacteriales	Mycobacteriaceae	Mycobacterium	Mycobacterium tuberculosis	strain=I0000319-9
>GCF_002485605.1	Proteobacteria	Gammaproteobacteria	Enterobacterales	Enterobacteriaceae	Escherichia	Escherichia coli	strain=MOD1-EC6537
>GCF_900469935.1	Proteobacteria	Alphaproteobacteria	Rhizobiales			Rhizobiales bacterium
>GCF_003572885.1	Proteobacteria	Gammaproteobacteria	Enterobacterales	Enterobacteriaceae	Shigella	Shigella sonnei	strain=DMB SH20171
>GCF_002855225.1	Proteobacteria	Gammaproteobacteria	Enterobacterales	Enterobacteriaceae	Klebsiella	Klebsiella quasipneumoniae	strain=COL-Kpn67
>GCF_000368165.1	Proteobacteria	Gammaproteobacteria	Pseudomonadales	Moraxellaceae	Acinetobacter	Acinetobacter lwoffii NIPH 715	strain=NIPH 715
>GCF_900504385.1	Proteobacteria	Gammaproteobacteria	Enterobacterales	Enterobacteriaceae	Klebsiella	Klebsiella pneumoniae	strain=EuSCAPE_RO088
>GCF_000289995.1	Firmicutes	Bacilli	Lactobacillales	Streptococcaceae	Streptococcus	Streptococcus agalactiae BSU92	strain=BSU92
>GCF_900176895.1	Firmicutes	Bacilli	Bacillales	Bacillaceae	Bacillus	Bacillus cereus	strain=16-00176
>GCF_900096395.1	Firmicutes	Clostridia	Clostridiales	Peptostreptococcaceae	Clostridioides	Clostridioides difficile
>GCF_001032125.1	Proteobacteria	Gammaproteobacteria	Enterobacterales	Enterobacteriaceae	Klebsiella	Klebsiella pneumoniae	strain=CHS159
>GCF_000241995.1	Proteobacteria	Gammaproteobacteria	Enterobacterales	Enterobacteriaceae	Escherichia	Escherichia coli E101	strain=E101
>GCF_001099925.1	Proteobacteria	Gammaproteobacteria	Enterobacterales	Enterobacteriaceae	Salmonella	Salmonella enterica subsp. enterica serovar Typhi	strain=LNT1542
>GCF_001751585.1	Firmicutes	Bacilli	Bacillales	Listeriaceae	Listeria	Listeria monocytogenes	strain=BCW_2363
>GCF_001853295.1	Actinobacteria	Actinobacteria	Corynebacteriales	Mycobacteriaceae	Mycobacterium	Mycobacterium tuberculosis	strain=01-R0907
>GCF_000739495.1	Proteobacteria	Gammaproteobacteria	Enterobacterales	Enterobacteriaceae	Klebsiella	Klebsiella pneumoniae	strain=blaNDM-1
>GCF_900062745.1	Proteobacteria	Gammaproteobacteria	Legionellales	Legionellaceae	Legionella	Legionella pneumophila	strain=2532STDY5467598
>GCF_001059305.1	Proteobacteria	Betaproteobacteria	Burkholderiales	Burkholderiaceae	Burkholderia	Burkholderia cenocepacia	strain=881_BCEN
>GCF_001583755.1	Firmicutes	Bacilli	Bacillales	Bacillaceae	Bacillus	Bacillus cereus	strain=FSL H8-0488
>GCF_003390335.1	Proteobacteria	Gammaproteobacteria	Alteromonadales	Colwelliaceae	Thalassotalea	Thalassotalea euphylliae	strain=H1
>GCF_900025375.1	Firmicutes	Bacilli	Lactobacillales	Streptococcaceae	Streptococcus	Streptococcus pneumoniae	strain=2842STDY5753692
>GCF_001831455.1	Proteobacteria	Betaproteobacteria	Burkholderiales	Alcaligenaceae	Bordetella	Bordetella pertussis	strain=J448
>GCF_002383965.1	Proteobacteria	Epsilonproteobacteria	Campylobacterales	Campylobacteraceae	Campylobacter	Campylobacter sp. 110	strain=110
>GCF_001162265.1	Firmicutes	Bacilli	Lactobacillales	Streptococcaceae	Streptococcus	Streptococcus pneumoniae	strain=SMRU2947
>GCF_000169135.1	Cyanobacteria		Nostocales	Aphanizomenonaceae	Nodularia	Nodularia spumigena CCY9414	strain=CCY9414
>GCF_000329745.1	Proteobacteria	Gammaproteobacteria	Enterobacterales	Enterobacteriaceae	Salmonella	Salmonella enterica subsp. enterica serovar Enteritidis str. 607308-9	strain=607308-9
>GCF_002211825.1	Proteobacteria	Gammaproteobacteria	Enterobacterales	Enterobacteriaceae	Salmonella	Salmonella enterica subsp. diarizonae serovar 65:c:z str. SA20044251	strain=SA20044251
>GCF_900130905.1	Actinobacteria	Actinobacteria	Corynebacteriales	Mycobacteriaceae	Mycobacteroides	Mycobacteroides abscessus subsp. massiliense	strain=213
>GCF_000818795.1	Proteobacteria	Gammaproteobacteria	Enterobacterales	Hafniaceae	Hafnia	Hafnia alvei	strain=DSM 30098
>GCF_003292875.1	Proteobacteria	Gammaproteobacteria	Enterobacterales	Enterobacteriaceae	Escherichia	Escherichia coli	strain=A39
>GCF_900459255.1	Firmicutes	Bacilli	Lactobacillales	Streptococcaceae	Streptococcus	Streptococcus agalactiae	strain=NCTC13945
>GCF_002081015.1	Proteobacteria	Betaproteobacteria	Neisseriales	Neisseriaceae	Neisseria	Neisseria gonorrhoeae	strain=NGSJH13
>GCF_002176255.1	Proteobacteria	Gammaproteobacteria	Enterobacterales	Enterobacteriaceae	Escherichia	Escherichia coli	strain=UMDUCS19
>GCF_001074085.1	Firmicutes	Bacilli	Lactobacillales	Streptococcaceae	Streptococcus	Streptococcus oralis	strain=734_SORA
>GCF_900474105.1	Proteobacteria	Alphaproteobacteria	Rhizobiales			Rhizobiales bacterium
>GCF_001428185.1	Proteobacteria	Alphaproteobacteria	Rhizobiales	Phyllobacteriaceae	Mesorhizobium	Mesorhizobium sp. Root695	strain=Root695
>GCF_001324765.1	Actinobacteria	Actinobacteria	Corynebacteriales	Mycobacteriaceae	Mycobacterium	Mycobacterium tuberculosis	strain=0647E
>GCF_001856645.1	Firmicutes	Clostridia	Clostridiales	Clostridiaceae	Clostridium	Clostridium pasteurianum DSM 525 = ATCC 6013	strain=ATCC 6013
>GCF_000744885.1	Deinococcus-Thermus	Deinococci	Thermales	Thermaceae	Thermus	Thermus amyloliquefaciens	strain=YIM 77409
>GCF_002900135.1	Proteobacteria	Gammaproteobacteria	Enterobacterales	Enterobacteriaceae	Klebsiella	Klebsiella pneumoniae	strain=M091528
>GCF_001097885.1	Firmicutes	Bacilli	Lactobacillales	Streptococcaceae	Streptococcus	Streptococcus pneumoniae	strain=SMRU3153
>GCF_000315405.1	Firmicutes	Bacilli	Lactobacillales	Enterococcaceae	Enterococcus	Enterococcus faecium FB129-CNAB4	strain=FB129-CNAB4
>GCF_001597225.1	Proteobacteria	Gammaproteobacteria	Enterobacterales	Enterobacteriaceae	Klebsiella	Klebsiella pneumoniae	strain=KPEII-3
>GCF_003236335.1	Actinobacteria	Actinobacteria	Micromonosporales	Micromonosporaceae	Salinispora	Salinispora sp. 13K206	strain=13K206
>GCF_001668855.1	Proteobacteria	Gammaproteobacteria	Pseudomonadales	Moraxellaceae	Acinetobacter	Acinetobacter baumannii	strain=ABUH782
>GCF_000631265.1	Firmicutes	Bacilli	Lactobacillales	Streptococcaceae	Streptococcus	Streptococcus pyogenes ABC020055897	strain=ABC020055897
>GCF_002257875.1	Proteobacteria	Gammaproteobacteria	Enterobacterales	Enterobacteriaceae	Klebsiella	Klebsiella pneumoniae	strain=WCHKP14G4
>GCF_001186495.1	Proteobacteria	Gammaproteobacteria	Vibrionales	Vibrionaceae	Vibrio	Vibrio cholerae O1	strain=NHCC-078
>GCF_002553535.1	Actinobacteria	Actinobacteria	Corynebacteriales	Mycobacteriaceae	Mycolicibacterium	Mycolicibacterium boenickei	strain=CCUG47580
>GCF_000667005.1	Actinobacteria	Actinobacteria	Corynebacteriales	Mycobacteriaceae	Mycobacterium	Mycobacterium tuberculosis variant africanum MAL020136	strain=MAL020136
>GCF_000572885.1	Firmicutes	Bacilli	Bacillales	Staphylococcaceae	Staphylococcus	Staphylococcus aureus LPIH6004	strain=LPIH6004
>GCF_000937555.1	Firmicutes	Bacilli	Lactobacillales	Streptococcaceae	Streptococcus	Streptococcus suis	strain=LSK
>GCF_000701945.1	Firmicutes	Clostridia	Clostridiales	Ruminococcaceae	Ruminococcus	Ruminococcus flavefaciens MC2020	strain=MC2020
>GCF_900495635.1	Proteobacteria	Gammaproteobacteria	Pseudomonadales	Moraxellaceae	Acinetobacter	Acinetobacter baumannii	strain=4300STDY7045780
>GCF_001373095.1	Bacteroidetes	Bacteroidia	Bacteroidales	Bacteroidaceae	Bacteroides	Bacteroides fragilis	strain=4g8B
>GCF_000809985.3	Proteobacteria	Gammaproteobacteria	Pseudomonadales	Moraxellaceae	Acinetobacter	Acinetobacter baumannii	strain=UH81_452
>GCF_003066135.1	Proteobacteria	Gammaproteobacteria	Enterobacterales	Enterobacteriaceae	Salmonella	Salmonella enterica subsp. enterica serovar Dublin	strain=CFSAN060454
>GCF_001546715.1	Firmicutes	Bacilli	Lactobacillales	Streptococcaceae	Streptococcus	Streptococcus agalactiae	strain=PSS_7632b
>GCF_000216935.1	Spirochaetes	Spirochaetia		Leptospiraceae	Leptospira	Leptospira interrogans serovar Copenhageni str. Fiocruz LV2825	strain=Fiocruz LV2825
>GCF_000749465.2	Actinobacteria	Actinobacteria	Pseudonocardiales	Pseudonocardiaceae	Amycolatopsis	Amycolatopsis lurida NRRL 2430	strain=NRRL 2430
>GCF_000372745.1	Actinobacteria	Actinobacteria	Streptomycetales	Streptomycetaceae	Streptomyces	Streptomyces scabrisporus DSM 41855	strain=DSM 41855
>GCF_003299375.1	Proteobacteria	Gammaproteobacteria	Enterobacterales	Enterobacteriaceae	Escherichia	Escherichia coli	strain=TUM18584
>GCF_002098215.1	Proteobacteria	Gammaproteobacteria	Vibrionales	Vibrionaceae	Vibrio	Vibrio cholerae	strain=CISM_326
>GCF_900203555.1	Proteobacteria	Betaproteobacteria	Neisseriales	Neisseriaceae	Neisseria	Neisseria meningitidis	strain=Neisseria meningitidis
>GCF_000547605.1	Firmicutes	Bacilli	Bacillales	Staphylococcaceae	Staphylococcus	Staphylococcus aureus M0747	strain=M0747
>GCF_001285965.1	Proteobacteria	Gammaproteobacteria	Enterobacterales	Enterobacteriaceae	Escherichia	Escherichia coli	strain=402635
>GCF_002800495.1	Actinobacteria	Actinobacteria	Corynebacteriales	Mycobacteriaceae	Mycobacteroides	Mycobacteroides abscessus subsp. abscessus	strain=A266
>GCF_001895825.1	Actinobacteria	Actinobacteria	Corynebacteriales	Mycobacteriaceae	Mycobacterium	Mycobacterium tuberculosis	strain=I0002801-4
>GCF_900504125.1	Proteobacteria	Gammaproteobacteria	Enterobacterales	Enterobacteriaceae	Klebsiella	Klebsiella pneumoniae	strain=EuSCAPE_RO064
>GCF_003255895.1	Proteobacteria	Gammaproteobacteria	Enterobacterales	Enterobacteriaceae	Citrobacter	Citrobacter youngae	strain=L6
>GCF_002945795.1	Firmicutes	Bacilli	Lactobacillales	Enterococcaceae	Enterococcus	Enterococcus faecium	strain=CVM N59504F
>GCF_002245385.1	Firmicutes	Bacilli	Bacillales	Bacillaceae	Bacillus	Bacillus velezensis	strain=C2
>GCF_900095495.1	Bacteroidetes	Bacteroidia	Bacteroidales	Bacteroidaceae	Bacteroides	Bacteroides ovatus V975	strain=V975
>GCF_002123665.1	Firmicutes	Bacilli	Bacillales	Staphylococcaceae	Staphylococcus	Staphylococcus aureus	strain=CFSA153
>GCF_001535815.1	Proteobacteria	Gammaproteobacteria	Pseudomonadales	Pseudomonadaceae	Pseudomonas	Pseudomonas savastanoi pv. nerii	strain=CFBP 5067
>GCF_001747445.1	Firmicutes	Bacilli	Bacillales	Bacillaceae	Bacillus	Bacillus subtilis	strain=HRBS-10TDI13
>GCF_002133585.1	Proteobacteria	Gammaproteobacteria	Enterobacterales	Enterobacteriaceae	Escherichia	Escherichia coli	strain=OLC1073
>GCF_002202685.1	Actinobacteria	Actinobacteria	Corynebacteriales	Corynebacteriaceae	Corynebacterium	Corynebacterium diphtheriae bv. gravis	strain=1054
>GCF_002989545.1	Proteobacteria	Gammaproteobacteria	Pasteurellales	Pasteurellaceae	Haemophilus	Haemophilus influenzae	strain=138P2H1
>GCF_900129275.1	Bacteroidetes	Flavobacteriia	Flavobacteriales	Flavobacteriaceae	Arenibacter	Arenibacter palladensis	strain=DSM 17539
>GCF_002191715.1	Proteobacteria	Alphaproteobacteria	Rhizobiales	Brucellaceae	Brucella	Brucella melitensis	strain=BwIM_TUR_38
>GCF_001444695.2	Firmicutes	Clostridia	Clostridiales	Clostridiaceae	Clostridium	Clostridium sporogenes	strain=PA 3679
>GCF_000610105.1	Firmicutes	Bacilli	Bacillales	Staphylococcaceae	Staphylococcus	Staphylococcus aureus DAR1954	strain=DAR1954
>GCF_002521915.1	Proteobacteria	Gammaproteobacteria	Enterobacterales	Enterobacteriaceae	Escherichia	Escherichia coli	strain=MOD1-EC6775
>GCF_002078255.1	Firmicutes	Bacilli	Bacillales	Staphylococcaceae	Staphylococcus	Staphylococcus xylosus	strain=S170
>GCF_001973305.1	Proteobacteria	Gammaproteobacteria	Enterobacterales	Enterobacteriaceae	Salmonella	Salmonella enterica subsp. enterica serovar Enteritidis	strain=CFSAN051870
>GCF_003058145.1	Proteobacteria	Alphaproteobacteria	Sphingomonadales	Sphingomonadaceae	Novosphingobium	Novosphingobium sp. GV061	strain=GV061
>GCF_000822225.1	Proteobacteria	Gammaproteobacteria	Enterobacterales	Enterobacteriaceae	Klebsiella	Klebsiella pneumoniae
>GCF_001471775.2	Proteobacteria	Gammaproteobacteria	Enterobacterales	Enterobacteriaceae	Citrobacter	Citrobacter koseri	strain=FDAARGOS_164
>GCF_001257495.1	Firmicutes	Bacilli	Bacillales	Listeriaceae	Listeria	Listeria monocytogenes	strain=CFSAN023468
>GCF_900036915.1	Firmicutes	Bacilli	Bacillales	Staphylococcaceae	Staphylococcus	Staphylococcus aureus	strain=st1014S
>GCF_900052085.1	Proteobacteria	Gammaproteobacteria	Legionellales	Legionellaceae	Legionella	Legionella pneumophila	strain=2531STDY5467299
>GCF_002195515.1	Proteobacteria	Gammaproteobacteria	Enterobacterales	Enterobacteriaceae	Escherichia	Escherichia coli	strain=UMDUCD-O157-2016-S84
>GCF_900171245.1	Firmicutes	Bacilli	Lactobacillales	Streptococcaceae	Streptococcus	Streptococcus pneumoniae
>GCF_001063705.1	Firmicutes	Bacilli	Bacillales	Staphylococcaceae	Staphylococcus	Staphylococcus aureus	strain=57_SAUR
>GCF_001222465.1	Proteobacteria	Gammaproteobacteria	Enterobacterales	Enterobacteriaceae	Salmonella	Salmonella enterica subsp. enterica serovar Typhimurium str. DT104	strain=H05
>GCF_001228405.1	Firmicutes	Bacilli	Bacillales	Staphylococcaceae	Staphylococcus	Staphylococcus haemolyticus	strain=51-37
>GCF_000349605.1	Actinobacteria	Actinobacteria	Micrococcales	Micrococcaceae	Kocuria	Kocuria sp. UCD-OTCP	strain=UCD-OTCP
>GCF_000449605.2	Firmicutes	Clostridia	Clostridiales	Peptostreptococcaceae	Clostridioides	Clostridioides difficile CD196	strain=CD196
>GCF_000799605.1	Proteobacteria	Betaproteobacteria	Burkholderiales		Methylibium	Methylibium sp. CF468	strain=CF468
>GCF_002133755.1	Proteobacteria	Gammaproteobacteria	Enterobacterales	Enterobacteriaceae	Escherichia	Escherichia coli	strain=OLC1255
>GCF_001208485.1	Firmicutes	Bacilli	Lactobacillales	Streptococcaceae	Streptococcus	Streptococcus pneumoniae	strain=SMRU1404
>GCF_000255435.1	Tenericutes	Mollicutes	Mycoplasmatales	Mycoplasmataceae	Ureaplasma	Ureaplasma urealyticum 4318	strain=4318
>GCF_000581775.1	Proteobacteria	Gammaproteobacteria	Pseudomonadales	Moraxellaceae	Acinetobacter	Acinetobacter baumannii 1106579	strain=1106579
>GCF_001015525.1	Firmicutes	Bacilli	Lactobacillales	Streptococcaceae	Streptococcus	Streptococcus agalactiae	strain=GB-PW-110
>GCF_000471165.1	Proteobacteria	Gammaproteobacteria	Enterobacterales	Enterobacteriaceae	Escherichia	Escherichia coli M7	strain=M7
>GCF_001097185.1	Proteobacteria	Betaproteobacteria	Neisseriales	Neisseriaceae	Neisseria	Neisseria meningitidis	strain=NM2393
>GCF_001411605.1	Firmicutes	Bacilli	Bacillales	Staphylococcaceae	Staphylococcus	Staphylococcus aureus	strain=CC022
>GCF_001324265.1	Actinobacteria	Actinobacteria	Corynebacteriales	Mycobacteriaceae	Mycobacterium	Mycobacterium tuberculosis	strain=0305H
>GCF_001840665.1	Actinobacteria	Actinobacteria	Corynebacteriales	Mycobacteriaceae	Mycobacterium	Mycobacterium tuberculosis	strain=02-R0020
>GCF_003228315.1	Proteobacteria	Gammaproteobacteria	Pseudomonadales	Pseudomonadaceae	Pseudomonas	Pseudomonas putida	strain=JBC17
>GCF_000179315.1	Proteobacteria	Deltaproteobacteria				delta proteobacterium NaphS2	strain=NaphS2
>GCF_900482725.1	Firmicutes	Bacilli	Bacillales	Staphylococcaceae	Staphylococcus	Staphylococcus aureus	strain=EOE110
>GCF_001299475.1	Firmicutes	Clostridia	Clostridiales		Neofamilia	Neofamilia massiliensis	strain=SIT13
>GCF_900250555.1	Firmicutes	Bacilli	Bacillales	Staphylococcaceae	Staphylococcus	Staphylococcus aureus	strain=H1577
>GCF_000255955.1	Proteobacteria	Epsilonproteobacteria	Campylobacterales	Helicobacteraceae	Helicobacter	Helicobacter pylori ELS37	strain=ELS37
>GCF_900162255.1	Firmicutes	Bacilli	Bacillales	Listeriaceae	Listeria	Listeria monocytogenes	strain=n/a
>GCF_001299715.1	Firmicutes	Bacilli	Lactobacillales	Streptococcaceae	Streptococcus	Streptococcus pneumoniae	strain=R34-3209
>GCF_002946175.1	Firmicutes	Bacilli	Lactobacillales	Enterococcaceae	Enterococcus	Enterococcus faecium	strain=CVM N59435F
>GCF_002459595.1	Proteobacteria	Gammaproteobacteria	Enterobacterales	Enterobacteriaceae	Escherichia	Escherichia coli	strain=MOD1-EC1705
>GCF_001133845.1	Firmicutes	Bacilli	Lactobacillales	Streptococcaceae	Streptococcus	Streptococcus pneumoniae	strain=SMRU2399
>GCF_001616305.1	Proteobacteria	Gammaproteobacteria	Enterobacterales	Enterobacteriaceae	Escherichia	Escherichia coli	strain=swine65
>GCF_000557945.1	Firmicutes	Bacilli	Bacillales	Staphylococcaceae	Staphylococcus	Staphylococcus aureus M0598	strain=M0598
>GCF_900508665.1	Proteobacteria	Gammaproteobacteria	Enterobacterales	Enterobacteriaceae	Klebsiella	Klebsiella pneumoniae	strain=EuSCAPE_TR168
>GCF_900052065.1	Proteobacteria	Gammaproteobacteria	Legionellales	Legionellaceae	Legionella	Legionella pneumophila	strain=2531STDY5467324
>GCF_001792795.1	Tenericutes	Mollicutes	Entomoplasmatales	Spiroplasmataceae	Spiroplasma	Spiroplasma sp. TU-14	strain=TU-14
>GCF_900459425.1	Firmicutes	Bacilli	Lactobacillales	Streptococcaceae	Streptococcus	Streptococcus mitis	strain=NCTC12261
>GCF_900480365.1	Proteobacteria	Gammaproteobacteria	Enterobacterales	Enterobacteriaceae	Escherichia	Escherichia coli	strain=VREC0608
>GCF_001529605.1	Proteobacteria	Betaproteobacteria	Burkholderiales	Burkholderiaceae	Burkholderia	Burkholderia ubonensis	strain=MSMB1343WGS
>GCF_000657495.1	Actinobacteria	Actinobacteria	Corynebacteriales	Mycobacteriaceae	Mycobacterium	Mycobacterium tuberculosis NRITLD16	strain=NRITLD16
>GCF_900251975.1	Firmicutes	Bacilli	Bacillales	Staphylococcaceae	Staphylococcus	Staphylococcus aureus	strain=M3930
>GCF_002906735.1	Proteobacteria	Gammaproteobacteria	Enterobacterales	Pectobacteriaceae	Dickeya	Dickeya dianthicola	strain=WV516
>GCF_000284775.1	Proteobacteria	Gammaproteobacteria	Enterobacterales	Enterobacteriaceae	Salmonella	Salmonella enterica subsp. enterica serovar Heidelberg str. 41573	strain=41573
>GCF_003115735.1	Proteobacteria	Gammaproteobacteria	Enterobacterales	Enterobacteriaceae	Klebsiella	Klebsiella pneumoniae	strain=TUM14689
>GCF_000581195.1	Proteobacteria	Gammaproteobacteria	Pseudomonadales	Moraxellaceae	Acinetobacter	Acinetobacter sp. 230853	strain=230853
>GCF_001379075.1	Actinobacteria	Actinobacteria	Corynebacteriales	Mycobacteriaceae	Mycobacterium	Mycobacterium tuberculosis	strain=0992E
>GCF_001089645.1	Proteobacteria	Gammaproteobacteria	Enterobacterales	Yersiniaceae	Yersinia	Yersinia frederiksenii	strain=498/85
>GCF_001809345.1	Proteobacteria	Betaproteobacteria	Neisseriales	Neisseriaceae	Neisseria	Neisseria sp. HMSC072B12	strain=HMSC072B12
>GCF_002097915.1	Proteobacteria	Gammaproteobacteria	Vibrionales	Vibrionaceae	Vibrio	Vibrio cholerae	strain=CISM_769845.7
>GCF_001467045.1	Proteobacteria	Gammaproteobacteria	Legionellales	Legionellaceae	Fluoribacter	Fluoribacter bozemanae	strain=WIGA
>GCF_002332085.1	Proteobacteria	Gammaproteobacteria	Pseudomonadales	Pseudomonadaceae	Pseudomonas	Pseudomonas aeruginosa	strain=env110b
>GCF_002444835.1	Firmicutes	Bacilli	Bacillales	Listeriaceae	Listeria	Listeria monocytogenes	strain=CFSAN049259
>GCF_001988095.1	Proteobacteria	Betaproteobacteria	Burkholderiales	Alcaligenaceae	Bordetella	Bordetella pertussis	strain=C734
>GCF_001894865.1	Actinobacteria	Actinobacteria	Corynebacteriales	Nocardiaceae	Rhodococcus	Rhodococcus maanshanensis NBRC 100610	strain=NBRC 100610
>GCF_900028035.1	Proteobacteria	Betaproteobacteria	Neisseriales	Neisseriaceae	Neisseria	Neisseria meningitidis	strain=2842STDY5881466
>GCF_900158925.1	Proteobacteria	Gammaproteobacteria	Enterobacterales	Enterobacteriaceae	Shigella	Shigella sonnei	strain=2090STDY5488141
>GCF_000452105.2	Firmicutes	Clostridia	Clostridiales	Peptostreptococcaceae	Clostridioides	Clostridioides difficile P72	strain=P72
>GCF_002484485.1	Proteobacteria	Gammaproteobacteria	Enterobacterales	Enterobacteriaceae	Escherichia	Escherichia coli	strain=MOD1-EC6675
>GCF_001117725.1	Actinobacteria	Actinobacteria	Corynebacteriales	Mycobacteriaceae	Mycobacterium	Mycobacterium tuberculosis	strain=401206
>GCF_002903155.1	Firmicutes	Clostridia	Clostridiales	Clostridiales Family XVII. Incertae Sedis	Sulfobacillus	Sulfobacillus sp. hq2	strain=hq2
>GCF_003146215.1	Proteobacteria	Gammaproteobacteria	Enterobacterales	Enterobacteriaceae	Escherichia	Escherichia coli	strain=Spr2012_WWKa_NEU_24
>GCF_001187825.1	Proteobacteria	Gammaproteobacteria	Enterobacterales	Enterobacteriaceae	Klebsiella	Klebsiella variicola	strain=NL58
>GCF_003416405.1	Proteobacteria	Gammaproteobacteria	Pseudomonadales	Pseudomonadaceae	Pseudomonas	Pseudomonas coronafaciens pv. garcae	strain=458
>GCF_000248155.1	Proteobacteria	Gammaproteobacteria	Pseudomonadales	Moraxellaceae	Acinetobacter	Acinetobacter parvus DSM 16617 = CIP 108168	strain=DSM 16617
>GCF_000764985.1	Firmicutes	Bacilli	Lactobacillales	Enterococcaceae	Enterococcus	Enterococcus faecium	strain=UC7265
>GCF_900495545.1	Proteobacteria	Gammaproteobacteria	Pseudomonadales	Moraxellaceae	Acinetobacter	Acinetobacter baumannii	strain=4300STDY7045752
>GCF_003413625.1	Proteobacteria	Gammaproteobacteria	Enterobacterales	Enterobacteriaceae	Escherichia	Escherichia coli	strain=UK_Dog_Liverpool
>GCF_000156895.1	Proteobacteria	Betaproteobacteria	Neisseriales	Neisseriaceae	Neisseria	Neisseria gonorrhoeae PID1	strain=PID1
>GCF_002848505.1	Firmicutes	Bacilli	Bacillales	Listeriaceae	Listeria	Listeria monocytogenes	strain=MF4545
>GCF_000425465.1	Bacteroidetes	Flavobacteriia	Flavobacteriales	Flavobacteriaceae	Flavobacterium	Flavobacterium filum DSM 17961	strain=DSM 17961
>GCF_000242855.2	Firmicutes	Bacilli	Bacillales	Bacillaceae	Bacillus	Bacillus amyloliquefaciens IT-45	strain=IT-45
>GCF_003347495.1	Bacteroidetes	Cytophagia	Cytophagales	Cyclobacteriaceae	Negadavirga	Negadavirga sp. SW125	strain=SW125
>GCF_000800215.1	Proteobacteria	Gammaproteobacteria	Enterobacterales	Enterobacteriaceae	Escherichia	Escherichia coli ER2796	strain=ER2796
>GCF_003414415.1	Proteobacteria	Gammaproteobacteria	Pasteurellales	Pasteurellaceae	Haemophilus	Haemophilus influenzae	strain=P619-9590
>GCF_000565055.1	Firmicutes	Bacilli	Lactobacillales	Streptococcaceae	Streptococcus	Streptococcus sp. AC15	strain=AC15
>GCF_000416175.1	Proteobacteria	Gammaproteobacteria	Pseudomonadales	Pseudomonadaceae	Pseudomonas	Pseudomonas sp. CF150	strain=CF150
>GCF_002838285.1	Actinobacteria	Actinobacteria	Bifidobacteriales	Bifidobacteriaceae	Bifidobacterium	Bifidobacterium breve	strain=NRBB04
>GCF_001164725.1	Firmicutes	Bacilli	Lactobacillales	Streptococcaceae	Streptococcus	Streptococcus pneumoniae	strain=SMRU2391
>GCF_003231195.1	Proteobacteria	Gammaproteobacteria	Pseudomonadales	Moraxellaceae	Acinetobacter	Acinetobacter sp. WCHAc060042	strain=WCHAc060042
>GCF_001746755.1	Proteobacteria	Alphaproteobacteria	Rhodospirillales	Rhodospirillaceae	Magnetovibrio	Magnetovibrio blakemorei	strain=MV-1
>GCF_002183485.1	Proteobacteria	Gammaproteobacteria	Pseudomonadales	Moraxellaceae	Acinetobacter	Acinetobacter baumannii	strain=ABUH499
>GCF_002272135.1	Firmicutes	Bacilli	Bacillales	Bacillaceae	Virgibacillus	Virgibacillus sp. 7505	strain=7505
>GCF_001243775.1	Proteobacteria	Gammaproteobacteria	Enterobacterales	Enterobacteriaceae	Salmonella	Salmonella enterica subsp. enterica serovar Saintpaul	strain=CVM N47713
>GCF_001255395.1	Proteobacteria	Gammaproteobacteria	Enterobacterales	Enterobacteriaceae	Shigella	Shigella sonnei	strain=36314959
>GCF_900033265.1	Proteobacteria	Betaproteobacteria	Neisseriales	Neisseriaceae	Neisseria	Neisseria meningitidis	strain=2842STDY5881399
>GCF_001763535.1	Proteobacteria	Epsilonproteobacteria	Campylobacterales	Campylobacteraceae	Campylobacter	Campylobacter jejuni	strain=BCW_6896
>GCF_001575195.1	Actinobacteria	Actinobacteria	Corynebacteriales	Tsukamurellaceae	Tsukamurella	Tsukamurella pseudospumae	strain=JCM 15929
>GCF_001056195.1	Proteobacteria	Gammaproteobacteria	Enterobacterales	Enterobacteriaceae	Escherichia	Escherichia coli	strain=265_ECOL
>GCF_900478815.1	Proteobacteria	Gammaproteobacteria	Enterobacterales	Enterobacteriaceae	Escherichia	Escherichia coli	strain=VREC0421
>GCF_001670805.1	Bacteroidetes	Flavobacteriia	Flavobacteriales	Flavobacteriaceae	Riemerella	Riemerella anatipestifer	strain=RCAD0147
>GCF_001218725.1	Proteobacteria	Gammaproteobacteria	Enterobacterales	Enterobacteriaceae	Salmonella	Salmonella enterica subsp. enterica serovar Typhimurium str. DT104	strain=V60
>GCF_002885395.1	Verrucomicrobia	Verrucomicrobiae	Verrucomicrobiales	Akkermansiaceae	Akkermansia	Akkermansia muciniphila	strain=GP19
>GCF_000534715.1	Proteobacteria	Gammaproteobacteria	Enterobacterales	Enterobacteriaceae	Enterobacter	Enterobacter sp. MGH 5	strain=MGH 5
>GCF_900019535.1	Firmicutes	Bacilli	Lactobacillales	Streptococcaceae	Streptococcus	Streptococcus pneumoniae	strain=2842STDY5644074
>GCF_900251695.1	Firmicutes	Bacilli	Bacillales	Staphylococcaceae	Staphylococcus	Staphylococcus aureus	strain=M3685
>GCF_002175395.1	Proteobacteria	Gammaproteobacteria	Enterobacterales	Enterobacteriaceae	Escherichia	Escherichia coli	strain=UMDUCS35
>GCF_003357805.1	Proteobacteria	Gammaproteobacteria	Enterobacterales	Enterobacteriaceae	Escherichia	Escherichia coli	strain=SC373
>GCF_000395365.1	Firmicutes	Bacilli	Lactobacillales	Enterococcaceae	Enterococcus	Enterococcus faecalis EnGen0335	strain=SF5039
>GCF_001880515.1	Firmicutes	Bacilli	Lactobacillales	Streptococcaceae	Streptococcus	Streptococcus agalactiae serogroup III	strain=GZ06
>GCF_002761185.1	Proteobacteria	Gammaproteobacteria	Pseudomonadales	Moraxellaceae	Acinetobacter	Acinetobacter pittii	strain=CEB-Ap
>GCF_002165475.1	Proteobacteria	Gammaproteobacteria	Enterobacterales	Yersiniaceae	Yersinia	Yersinia pestis subsp. microtus bv. Caucasica	strain=SCPM-O-B-7005
>GCF_001727665.1	Proteobacteria	Gammaproteobacteria	Vibrionales	Vibrionaceae	Vibrio	Vibrio parahaemolyticus	strain=CDC_K5328
>GCF_002963565.1	Firmicutes	Bacilli	Lactobacillales	Streptococcaceae	Streptococcus	Streptococcus suis	strain=629
>GCF_001076465.1	Firmicutes	Bacilli	Bacillales	Staphylococcaceae	Staphylococcus	Staphylococcus epidermidis	strain=475_SEPI
>GCF_002547475.1	Proteobacteria	Gammaproteobacteria	Enterobacterales	Enterobacteriaceae	Escherichia	Escherichia coli	strain=MOD1-EC5891
>GCF_001864155.1	Proteobacteria	Gammaproteobacteria	Pseudomonadales	Moraxellaceae	Acinetobacter	Acinetobacter baumannii	strain=XH647
>GCF_000824445.1	Proteobacteria	Gammaproteobacteria	Pseudomonadales	Pseudomonadaceae	Pseudomonas	Pseudomonas aeruginosa	strain=Liverpool Epidemic Strain
>GCF_002379205.1	Proteobacteria	Gammaproteobacteria	Enterobacterales	Enterobacteriaceae	Escherichia	Escherichia coli	strain=RM10940
>GCF_900120945.1	Actinobacteria	Actinobacteria	Corynebacteriales	Mycobacteriaceae	Mycobacterium	Mycobacterium tuberculosis	strain=2926STDY5723438
>GCF_001458315.1	Proteobacteria	Alphaproteobacteria	Rhodobacterales	Rhodobacteraceae	Thalassobacter	Thalassobacter stenotrophicus	strain=CECT 5294
>GCF_003395405.1	Actinobacteria	Actinobacteria	Corynebacteriales	Mycobacteriaceae	Mycobacterium	Mycobacterium tuberculosis	strain=33111_S15
>GCF_001224125.1	Proteobacteria	Epsilonproteobacteria	Campylobacterales	Campylobacteraceae	Campylobacter	Campylobacter jejuni	strain=OXC6329
>GCF_001522415.1	Proteobacteria	Betaproteobacteria	Burkholderiales	Burkholderiaceae	Burkholderia	Burkholderia ubonensis	strain=RF23-BP90
>GCF_000445795.1	Actinobacteria	Actinobacteria	Corynebacteriales	Mycobacteriaceae	Mycobacterium	Mycobacterium tuberculosis PanR0902	strain=PanR0902
>GCF_000303495.2	Proteobacteria	Gammaproteobacteria	Enterobacterales	Enterobacteriaceae	Escherichia	Escherichia coli EC1849	strain=EC1849
>GCF_001469685.1	Firmicutes	Bacilli	Bacillales	Bacillaceae	Bacillus	Bacillus amyloliquefaciens	strain=Jxnuwx-1
>GCF_000749905.1	Proteobacteria	Gammaproteobacteria	Enterobacterales	Pectobacteriaceae	Pectobacterium	Pectobacterium atrosepticum	strain=NCPPB 549
>GCF_001726595.1	Proteobacteria	Gammaproteobacteria	Vibrionales	Vibrionaceae	Vibrio	Vibrio parahaemolyticus	strain=GCSL_R54
>GCF_900026295.1	Firmicutes	Bacilli	Lactobacillales	Streptococcaceae	Streptococcus	Streptococcus pneumoniae	strain=2842STDY5753414
>GCF_002875825.1	Proteobacteria	Gammaproteobacteria	Vibrionales	Vibrionaceae	Vibrio	Vibrio lentus	strain=10N.261.45.F8
>GCF_900009805.1	Firmicutes	Clostridia	Clostridiales	Peptostreptococcaceae	Clostridioides	Clostridioides difficile
>GCF_000219355.1	Proteobacteria	Alphaproteobacteria	Rickettsiales	Candidatus Midichloriaceae	Candidatus Midichloria	Candidatus Midichloria mitochondrii IricVA	strain=IricVA
>GCF_001592245.1	Proteobacteria	Betaproteobacteria	Burkholderiales	Burkholderiaceae	Cupriavidus	Cupriavidus oxalaticus NBRC 13593	strain=NBRC 13593
>GCF_000688515.1	Proteobacteria	Alphaproteobacteria	Rhizobiales	Rhodobiaceae	Afifella	Afifella pfennigii DSM 17143	strain=DSM 17143
>GCF_000605365.1	Firmicutes	Bacilli	Bacillales	Staphylococcaceae	Staphylococcus	Staphylococcus aureus M45726	strain=M45726
>GCF_003145655.1	Proteobacteria	Gammaproteobacteria	Enterobacterales	Enterobacteriaceae	Escherichia	Escherichia coli	strain=Spr2013_WWKa_OUT_27
>GCF_002332285.1	Actinobacteria	Actinobacteria	Micrococcales	Micrococcaceae	Glutamicibacter	Glutamicibacter sp. BW77	strain=BW77
>GCF_900167275.1	Fusobacteria	Fusobacteriia	Fusobacteriales	Fusobacteriaceae	Cetobacterium	Cetobacterium ceti	strain=ATCC 700028
>GCF_001571645.1	Proteobacteria	Gammaproteobacteria	Enterobacterales	Enterobacteriaceae	Escherichia	Escherichia coli	strain=CD44
>GCF_002131005.1	Actinobacteria	Actinobacteria	Corynebacteriales	Mycobacteriaceae	Mycobacterium	Mycobacterium tuberculosis	strain=M0014793-5
>GCF_000972325.1	Proteobacteria	Betaproteobacteria	Burkholderiales	Comamonadaceae	Delftia	Delftia acidovorans	strain=CM13
>GCF_002016675.1	Firmicutes	Bacilli	Lactobacillales	Lactobacillaceae	Lactobacillus	Lactobacillus delbrueckii subsp. lactis	strain=KCTC 3034
>GCF_001405255.1	Bacteroidetes	Bacteroidia	Bacteroidales	Bacteroidaceae	Bacteroides	Bacteroides thetaiotaomicron	strain=2789STDY5608873
>GCF_900015635.1	Firmicutes	Clostridia	Clostridiales	Peptostreptococcaceae	Clostridioides	Clostridioides difficile
>GCF_002459325.1	Proteobacteria	Gammaproteobacteria	Enterobacterales	Enterobacteriaceae	Escherichia	Escherichia coli	strain=MOD1-EC1753
>GCF_002444605.1	Firmicutes	Bacilli	Bacillales	Listeriaceae	Listeria	Listeria monocytogenes	strain=CFSAN049305
>GCF_002198415.1	Proteobacteria	Gammaproteobacteria	Vibrionales	Vibrionaceae	Vibrio	Vibrio parahaemolyticus	strain=CFSAN018770
>GCF_900505635.1	Proteobacteria	Gammaproteobacteria	Enterobacterales	Enterobacteriaceae	Klebsiella	Klebsiella pneumoniae	strain=EuSCAPE_HR001
>GCF_000423425.1	Deinococcus-Thermus	Deinococci	Thermales	Thermaceae	Meiothermus	Meiothermus rufus DSM 22234	strain=DSM 22234
>GCF_003256145.1	Proteobacteria	Betaproteobacteria	Burkholderiales	Burkholderiaceae	Burkholderia	Burkholderia multivorans	strain=Bmul_CF170.4e
>GCF_000568775.1	Spirochaetes	Spirochaetia	Spirochaetales	Borreliaceae	Borrelia	Borrelia hermsii YBT	strain=YBT
>GCF_001682115.1	Proteobacteria	Gammaproteobacteria	Enterobacterales	Enterobacteriaceae	Salmonella	Salmonella enterica subsp. enterica serovar Heidelberg str. CFSAN002063	strain=CFSAN002063
>GCF_900501425.1	Proteobacteria	Gammaproteobacteria	Enterobacterales	Enterobacteriaceae	Klebsiella	Klebsiella pneumoniae	strain=EuSCAPE_GR112
>GCF_000372645.1	Proteobacteria	Alphaproteobacteria	Caulobacterales	Caulobacteraceae	Caulobacter	Caulobacter vibrioides OR37	strain=OR37
>GCF_002178795.1	Proteobacteria	Epsilonproteobacteria	Campylobacterales	Campylobacteraceae	Campylobacter	Campylobacter jejuni	strain=isolate_B4
>GCF_000553285.1	Firmicutes	Bacilli	Bacillales	Staphylococcaceae	Staphylococcus	Staphylococcus aureus M0184	strain=M0184
>GCF_900133255.1	Actinobacteria	Actinobacteria	Corynebacteriales	Mycobacteriaceae	Mycobacteroides	Mycobacteroides abscessus subsp. abscessus	strain=370
>GCF_000546665.1	Firmicutes	Bacilli	Bacillales	Staphylococcaceae	Staphylococcus	Staphylococcus aureus M1041	strain=M1041
>GCF_900513505.1	Proteobacteria	Gammaproteobacteria	Enterobacterales	Enterobacteriaceae	Klebsiella	Klebsiella pneumoniae	strain=EuSCAPE_IL050
>GCF_001727115.1	Proteobacteria	Gammaproteobacteria	Vibrionales	Vibrionaceae	Vibrio	Vibrio parahaemolyticus	strain=GCSL_R129
>GCF_000609785.1	Firmicutes	Bacilli	Bacillales	Staphylococcaceae	Staphylococcus	Staphylococcus aureus DAR1814	strain=DAR1814
>GCF_000638955.1	Firmicutes	Bacilli	Bacillales	Staphylococcaceae	Staphylococcus	Staphylococcus aureus Chi-8	strain=Chi-8
>GCF_000215165.1	Proteobacteria	Gammaproteobacteria	Enterobacterales	Enterobacteriaceae	Escherichia	Escherichia coli H30	strain=H30
>GCF_003368525.1	Proteobacteria	Gammaproteobacteria	Enterobacterales	Enterobacteriaceae	Escherichia	Escherichia coli	strain=RM10641
>GCF_001719545.1	Proteobacteria	Alphaproteobacteria	Pelagibacterales	Pelagibacteraceae		Pelagibacteraceae bacterium ETNP-OMZ-SAG-A7
>GCF_001703775.1	Proteobacteria	Betaproteobacteria	Neisseriales	Neisseriaceae	Neisseria	Neisseria meningitidis	strain=M25074
>GCF_002183545.1	Proteobacteria	Gammaproteobacteria	Pseudomonadales	Moraxellaceae	Acinetobacter	Acinetobacter baumannii	strain=ABUH529
>GCF_000515855.1	Proteobacteria	Gammaproteobacteria	Pseudomonadales	Moraxellaceae	Acinetobacter	Acinetobacter baumannii UH22908	strain=UH22908
>GCF_900058165.1	Firmicutes	Bacilli	Lactobacillales	Streptococcaceae	Streptococcus	Streptococcus pneumoniae	strain=2245STDY5804525
>GCF_001178245.1	Firmicutes	Bacilli	Lactobacillales	Streptococcaceae	Streptococcus	Streptococcus equi subsp. equi	strain=EQUI0208
>GCF_000761975.1	Firmicutes	Bacilli	Lactobacillales	Leuconostocaceae	Oenococcus	Oenococcus oeni IOEB_L40_4	strain=IOEB_L40_4
>GCF_003418835.1	Firmicutes	Bacilli	Bacillales	Staphylococcaceae	Staphylococcus	Staphylococcus aureus	strain=M1K027
>GCF_002013715.1	Actinobacteria	Actinobacteria	Corynebacteriales	Mycobacteriaceae	Mycobacteroides	Mycobacteroides franklinii	strain=D16Q19
>GCF_900514735.1	Proteobacteria	Gammaproteobacteria	Enterobacterales	Enterobacteriaceae	Klebsiella	Klebsiella pneumoniae	strain=EuSCAPE_IT259
>GCF_003590195.1	Proteobacteria	Betaproteobacteria	Burkholderiales	Burkholderiaceae	Burkholderia	Burkholderia mallei	strain=NCTC 3708
>GCF_900466915.1	Proteobacteria	Alphaproteobacteria	Rhizobiales			Rhizobiales bacterium
>GCF_002854215.1	Proteobacteria	Gammaproteobacteria	Enterobacterales	Enterobacteriaceae	Klebsiella	Klebsiella pneumoniae	strain=COL-Kpn94
>GCF_000834215.1	Proteobacteria	Gammaproteobacteria	Enterobacterales	Yersiniaceae	Yersinia	Yersinia frederiksenii Y225	strain=Y225
>GCF_000341635.1	Proteobacteria	Gammaproteobacteria	Pasteurellales	Pasteurellaceae	Mannheimia	Mannheimia haemolytica serotype 6 str. H23	strain=H23
>GCF_900149555.1	Chlamydiae	Chlamydiia	Chlamydiales	Chlamydiaceae	Chlamydia	Chlamydia suis
>GCF_003317375.1	Proteobacteria	Gammaproteobacteria	Enterobacterales	Enterobacteriaceae	Escherichia	Escherichia coli	strain=CVAST1439
>GCF_002313185.2	Proteobacteria	Gammaproteobacteria	Enterobacterales	Erwiniaceae	Pantoea	Pantoea sp. FDAARGOS_194	strain=FDAARGOS_194
>GCF_001267785.1	Proteobacteria	Gammaproteobacteria	Enterobacterales	Morganellaceae	Providencia	Providencia stuartii	strain=INSRA21868
>GCF_900067065.1	Firmicutes	Clostridia	Clostridiales	Eubacteriaceae		Eubacteriaceae bacterium CHKCI005
>GCF_002098075.1	Proteobacteria	Gammaproteobacteria	Vibrionales	Vibrionaceae	Vibrio	Vibrio cholerae	strain=CISM_399
>GCF_001049975.1	Proteobacteria	Gammaproteobacteria	Enterobacterales	Morganellaceae	Proteus	Proteus vulgaris	strain=CSUR P1868
>GCF_001549695.1	Proteobacteria	Alphaproteobacteria	Rhizobiales	Bradyrhizobiaceae	Bradyrhizobium	Bradyrhizobium diazoefficiens	strain=NK6
>GCF_001048415.1	Proteobacteria	Gammaproteobacteria	Enterobacterales	Enterobacteriaceae	Salmonella	Salmonella enterica subsp. enterica serovar Typhi	strain=MDUST239
>GCF_001987955.1	Proteobacteria	Betaproteobacteria	Burkholderiales	Alcaligenaceae	Bordetella	Bordetella pertussis	strain=J098
>GCF_003346815.1	Proteobacteria	Epsilonproteobacteria	Campylobacterales	Campylobacteraceae	Arcobacter	Arcobacter bivalviorum	strain=LMG 26154
>GCF_900448175.1	Proteobacteria	Gammaproteobacteria	Enterobacterales	Enterobacteriaceae	Escherichia	Escherichia coli	strain=NCTC9094
>GCF_002861965.1	Actinobacteria	Actinobacteria	Bifidobacteriales	Bifidobacteriaceae	Gardnerella	Gardnerella vaginalis	strain=UMB0386
>GCF_000957465.1	Proteobacteria	Gammaproteobacteria	Enterobacterales	Enterobacteriaceae	Enterobacter	Enterobacter hormaechei subsp. xiangfangensis	strain=28134
>GCF_900056535.1	Firmicutes	Bacilli	Lactobacillales	Streptococcaceae	Streptococcus	Streptococcus suis	strain=SS970
>GCF_002026935.1	Proteobacteria	Epsilonproteobacteria	Campylobacterales	Helicobacteraceae	Helicobacter	Helicobacter pylori	strain=MG2003-107
>GCF_001585425.1	Firmicutes	Bacilli	Lactobacillales	Streptococcaceae	Streptococcus	Streptococcus pneumoniae	strain=CLG7
>GCF_000770455.1	Proteobacteria	Betaproteobacteria	Burkholderiales	Burkholderiaceae	Burkholderia	Burkholderia pseudomallei B03	strain=B03
>GCF_001991295.1	Proteobacteria	Betaproteobacteria	Burkholderiales	Burkholderiaceae	Burkholderia	Burkholderia cenocepacia	strain=VC5018
>GCF_900455365.1	Proteobacteria	Gammaproteobacteria	Pseudomonadales	Pseudomonadaceae	Pseudomonas	Pseudomonas aeruginosa	strain=NCTC13717
>GCF_003018075.1	Proteobacteria	Gammaproteobacteria	Enterobacterales	Enterobacteriaceae	Escherichia	Escherichia coli	strain=2013C-3492
>GCF_001889485.1	Proteobacteria	Alphaproteobacteria	Rhodospirillales	Acetobacteraceae	Granulibacter	Granulibacter bethesdensis	strain=NIH5.1
>GCF_003608095.1	Firmicutes	Bacilli	Bacillales	Listeriaceae	Listeria	Listeria monocytogenes	strain=CFSAN028805
>GCF_900131455.1	Actinobacteria	Actinobacteria	Corynebacteriales	Mycobacteriaceae	Mycobacteroides	Mycobacteroides abscessus subsp. bolletii	strain=750
>GCF_001061805.1	Proteobacteria	Gammaproteobacteria	Enterobacterales	Enterobacteriaceae	Klebsiella	Klebsiella pneumoniae subsp. pneumoniae	strain=1050_SSON
>GCF_000739395.1	Bacteroidetes	Flavobacteriia	Flavobacteriales	Flavobacteriaceae	Flavobacterium	Flavobacterium psychrophilum	strain=CSF259-93
>GCF_002534445.1	Proteobacteria	Epsilonproteobacteria	Campylobacterales	Helicobacteraceae	Helicobacter	Helicobacter pylori	strain=3118
>GCF_900489945.1	Proteobacteria	Alphaproteobacteria	Rhizobiales			Rhizobiales bacterium
>GCF_003036575.1	Proteobacteria	Gammaproteobacteria	Enterobacterales	Enterobacteriaceae	Klebsiella	Klebsiella pneumoniae	strain=WCHKP085009
>GCF_001617055.1	Proteobacteria	Gammaproteobacteria	Enterobacterales	Enterobacteriaceae	Escherichia	Escherichia coli	strain=sheep46
>GCF_000478055.1	Actinobacteria	Actinobacteria	Corynebacteriales	Corynebacteriaceae	Corynebacterium	Corynebacterium sp. KPL1856	strain=KPL1856
>GCF_003201505.1	Proteobacteria	Gammaproteobacteria	Enterobacterales		Grimontella	Grimontella sp. AG753	strain=AG753
>GCF_003305215.1	Proteobacteria	Gammaproteobacteria	Enterobacterales	Enterobacteriaceae	Escherichia	Escherichia coli	strain=TUM18691
>GCF_003096195.1	Verrucomicrobia	Opitutae	Opitutales	Opitutaceae	Ereboglobus	Ereboglobus luteus	strain=Ho45
>GCF_002234385.1	Actinobacteria	Actinobacteria	Pseudonocardiales	Pseudonocardiaceae	Amycolatopsis	Amycolatopsis alba DSM 44262	strain=DSM 44262
>GCF_002174985.1	Proteobacteria	Gammaproteobacteria	Pseudomonadales	Pseudomonadaceae	Pseudomonas	Pseudomonas syringae pv. actinidiae	strain=C14
>GCF_001702295.1	Proteobacteria	Gammaproteobacteria	Pseudomonadales	Pseudomonadaceae	Pseudomonas	Pseudomonas sp. S3E12	strain=S3E12
>GCF_003058225.1	Actinobacteria	Actinobacteria	Micrococcales	Promicromonosporaceae	Promicromonospora	Promicromonospora sp. AC04	strain=AC04
>GCF_001402585.1	Proteobacteria	Gammaproteobacteria	Vibrionales	Vibrionaceae	Vibrio	Vibrio cholerae	strain=YB4H02
>GCF_900147505.1	Proteobacteria	Gammaproteobacteria	Pseudomonadales	Pseudomonadaceae	Pseudomonas	Pseudomonas aeruginosa
>GCF_002159665.1	Proteobacteria	Deltaproteobacteria	Desulfovibrionales	Desulfovibrionaceae	Desulfovibrio	Desulfovibrio sp. An276	strain=An276
>GCF_001179425.1	Firmicutes	Bacilli	Lactobacillales	Streptococcaceae	Streptococcus	Streptococcus equi subsp. equi	strain=EQUI0005
>GCF_001617835.1	Proteobacteria	Gammaproteobacteria	Pseudomonadales	Moraxellaceae	Acinetobacter	Acinetobacter baumannii	strain=2015ZJAB3
>GCF_900032735.1	Firmicutes	Bacilli	Bacillales	Listeriaceae	Listeria	Listeria monocytogenes	strain=2842STDY5753899
>GCF_000662585.1	Actinobacteria	Actinobacteria	Corynebacteriales	Mycobacteriaceae	Mycobacterium	Mycobacterium tuberculosis M1325	strain=M1325
>GCF_002464895.1	Firmicutes	Bacilli	Bacillales	Listeriaceae	Listeria	Listeria monocytogenes	strain=CFSAN049214
>GCF_002204965.1	Proteobacteria	Gammaproteobacteria	Enterobacterales	Enterobacteriaceae	Enterobacter	Enterobacter hormaechei subsp. hoffmannii	strain=Q9
>GCF_000782135.1	Proteobacteria	Gammaproteobacteria	Enterobacterales	Enterobacteriaceae	Escherichia	Escherichia coli	strain=blood-09-0558
>GCF_001825765.1	Firmicutes	Bacilli	Bacillales	Listeriaceae	Listeria	Listeria monocytogenes	strain=BCW_3908
>GCF_002877195.1	Proteobacteria	Gammaproteobacteria	Vibrionales	Vibrionaceae	Vibrio	Vibrio splendidus	strain=10N.261.52.F2
>GCF_000472585.1	Proteobacteria	Alphaproteobacteria	Pelagibacterales	Pelagibacteraceae	Candidatus Pelagibacter	Candidatus Pelagibacter ubique HTCC1013	strain=HTCC1013
>GCF_001900735.1	Proteobacteria	Gammaproteobacteria	Enterobacterales	Enterobacteriaceae	Escherichia	Escherichia coli	strain=D10
>GCF_000351145.1	Proteobacteria	Gammaproteobacteria	Enterobacterales	Enterobacteriaceae	Escherichia	Escherichia coli KTE210	strain=KTE210
>GCF_000616485.2	Proteobacteria	Gammaproteobacteria	Enterobacterales	Enterobacteriaceae	Escherichia	Escherichia coli O157:H7 str. 2011EL-2094	strain=2011EL-2094
>GCF_900029795.1	Firmicutes	Bacilli	Lactobacillales	Streptococcaceae	Streptococcus	Streptococcus pneumoniae	strain=2842STDY5881916
>GCF_001902315.1	Firmicutes	Bacilli	Bacillales	Staphylococcaceae	Staphylococcus	Staphylococcus succinus	strain=14BME20
>GCF_001492115.1	Proteobacteria	Epsilonproteobacteria	Campylobacterales	Campylobacteraceae	Campylobacter	Campylobacter coli	strain=n/a
>GCF_900048825.1	Firmicutes	Bacilli	Lactobacillales	Streptococcaceae	Streptococcus	Streptococcus suis	strain=LSS1
>GCF_000296215.2	Proteobacteria	Alphaproteobacteria	Rhizobiales	Bradyrhizobiaceae	Bradyrhizobium	Bradyrhizobium sp. CCGE-LA001	strain=CCGE-LA001
>GCF_003579325.1	Firmicutes	Bacilli	Bacillales	Staphylococcaceae	Staphylococcus	Staphylococcus simulans	strain=SNUC 1897
>GCF_001488835.1	Proteobacteria	Epsilonproteobacteria	Campylobacterales	Campylobacteraceae	Campylobacter	Campylobacter coli	strain=n/a
>GCF_001466665.1	Chloroflexi	Dehalococcoidia			Dehalogenimonas	Dehalogenimonas alkenigignens	strain=IP3-3
>GCF_001432835.1	Proteobacteria	Gammaproteobacteria	Pseudomonadales	Moraxellaceae	Acinetobacter	Acinetobacter pittii	strain=ABBL019
>GCF_002053335.1	Proteobacteria	Gammaproteobacteria	Enterobacterales	Enterobacteriaceae	Salmonella	Salmonella enterica	strain=BCW_5088
>GCF_002215135.1	Proteobacteria	Gammaproteobacteria	Vibrionales	Vibrionaceae	Vibrio	Vibrio vulnificus	strain=CECT 4999
>GCF_003304755.1	Proteobacteria	Gammaproteobacteria	Enterobacterales	Enterobacteriaceae	Escherichia	Escherichia coli	strain=A137
>GCF_000389275.1	Proteobacteria	Gammaproteobacteria	Enterobacterales	Enterobacteriaceae	Salmonella	Salmonella enterica subsp. enterica serovar Agona str. 58.E.08	strain=58.E.08
>GCF_000221485.1	Proteobacteria	Gammaproteobacteria	Vibrionales	Vibrionaceae	Vibrio	Vibrio cholerae HC-38A1	strain=HC-38A1
>GCF_000961435.1	Proteobacteria	Gammaproteobacteria	Xanthomonadales	Xanthomonadaceae	Xanthomonas	Xanthomonas citri pv. citri	strain=AW13
>GCF_000304855.2	Proteobacteria	Gammaproteobacteria	Enterobacterales	Enterobacteriaceae	Escherichia	Escherichia coli 10.0821	strain=10.0821
>GCF_001622075.1	Proteobacteria	Gammaproteobacteria	Enterobacterales	Enterobacteriaceae	Escherichia	Escherichia coli	strain=GN06156
>GCF_000470315.1	Proteobacteria	Gammaproteobacteria	Alteromonadales	Psychromonadaceae	Psychromonas	Psychromonas sp. SP041	strain=SP041
>GCF_003029785.1	Proteobacteria	Betaproteobacteria	Burkholderiales	Comamonadaceae	Acidovorax	Acidovorax avenae subsp. avenae	strain=SH7
>GCF_002223255.1	Proteobacteria	Betaproteobacteria	Burkholderiales	Burkholderiaceae	Burkholderia	Burkholderia sp. AU17457	strain=AU17457
>GCF_002761835.1	Proteobacteria	Gammaproteobacteria	Enterobacterales	Enterobacteriaceae	Escherichia	Escherichia coli	strain=WG5
>GCF_002551185.1	Actinobacteria	Actinobacteria	Streptomycetales	Streptomycetaceae	Streptomyces	Streptomyces sp. sk226	strain=sk226
>GCF_001701795.1	Proteobacteria	Gammaproteobacteria	Enterobacterales	Enterobacteriaceae	Klebsiella	Klebsiella pneumoniae	strain=SKLX2848
>GCF_900046115.1	Firmicutes	Bacilli	Bacillales	Staphylococcaceae	Staphylococcus	Staphylococcus aureus	strain=st1742
>GCF_900133265.1	Actinobacteria	Actinobacteria	Corynebacteriales	Mycobacteriaceae	Mycobacteroides	Mycobacteroides abscessus subsp. abscessus	strain=371
>GCF_000587175.1	Firmicutes	Bacilli	Bacillales	Staphylococcaceae	Staphylococcus	Staphylococcus aureus M79686	strain=M79686
>GCF_001677305.1	Firmicutes	Bacilli	Bacillales	Bacillaceae	Bacillus	Bacillus anthracis	strain=K1
>GCF_900471675.1	Proteobacteria	Alphaproteobacteria	Rhizobiales			Rhizobiales bacterium
>GCF_002463665.1	Proteobacteria	Gammaproteobacteria	Enterobacterales	Enterobacteriaceae	Escherichia	Escherichia coli	strain=MOD1-EC5917
>GCF_900022975.1	Firmicutes	Bacilli	Lactobacillales	Streptococcaceae	Streptococcus	Streptococcus pneumoniae	strain=2842STDY5753295
>GCF_002165625.1	Proteobacteria	Gammaproteobacteria			Neiella	Neiella marina	strain=J221
>GCF_001147505.1	Firmicutes	Bacilli	Lactobacillales	Streptococcaceae	Streptococcus	Streptococcus pneumoniae	strain=22F
>GCF_002560985.1	Firmicutes	Bacilli	Bacillales	Bacillaceae	Bacillus	Bacillus sp. AFS018417	strain=AFS018417
>GCF_900169795.1	Actinobacteria	Actinobacteria	Corynebacteriales	Mycobacteriaceae	Mycobacterium	Mycobacterium tuberculosis
>GCF_000162415.1	Bacteroidetes	Bacteroidia	Bacteroidales	Prevotellaceae	Prevotella	Prevotella sp. oral taxon 317 str. F0108	strain=F0108
>GCF_002861325.1	Actinobacteria	Actinobacteria	Corynebacteriales	Corynebacteriaceae	Corynebacterium	Corynebacterium riegelii	strain=UMB0243
>GCF_000531735.1	Firmicutes	Bacilli	Bacillales	Staphylococcaceae	Staphylococcus	Staphylococcus aureus M0078	strain=M0078
>GCF_002899215.1	Proteobacteria	Gammaproteobacteria	Enterobacterales	Enterobacteriaceae	Salmonella	Salmonella enterica	strain=102
>GCF_900236485.1	Proteobacteria	Alphaproteobacteria	Rhizobiales	Brucellaceae	Brucella	Brucella melitensis
>GCF_002853515.1	Proteobacteria	Gammaproteobacteria	Enterobacterales	Enterobacteriaceae	Klebsiella	Klebsiella pneumoniae subsp. pneumoniae	strain=SCKP020071
>GCF_002902225.1	Firmicutes	Bacilli	Bacillales	Staphylococcaceae	Staphylococcus	Staphylococcus sciuri subsp. carnaticus	strain=CCUG 39509
>GCF_002228035.1	Proteobacteria	Gammaproteobacteria	Enterobacterales	Enterobacteriaceae	Escherichia	Escherichia coli	strain=MOD1-EC5569
>GCF_000339835.1	Firmicutes	Bacilli	Lactobacillales	Streptococcaceae	Streptococcus	Streptococcus mutans M21	strain=M21
>GCF_002527455.1	Firmicutes	Bacilli	Bacillales	Listeriaceae	Listeria	Listeria monocytogenes	strain=CFSAN045847
>GCF_001971055.1	Proteobacteria	Gammaproteobacteria	Enterobacterales	Enterobacteriaceae	Salmonella	Salmonella enterica subsp. enterica serovar Infantis str. CVM N35518	strain=CVM N35518
>GCF_000492875.1	Proteobacteria	Gammaproteobacteria	Enterobacterales	Enterobacteriaceae	Klebsiella	Klebsiella pneumoniae MGH 36	strain=MGH 36
>GCF_900505955.1	Proteobacteria	Gammaproteobacteria	Enterobacterales	Enterobacteriaceae	Klebsiella	Klebsiella pneumoniae	strain=EuSCAPE_RO109
>GCF_001457365.1	Proteobacteria	Gammaproteobacteria	Enterobacterales	Enterobacteriaceae	Salmonella	Salmonella enterica subsp. enterica serovar Typhimurium	strain=ST221_31B
>GCF_001260195.1	Proteobacteria	Gammaproteobacteria	Enterobacterales	Enterobacteriaceae	Shigella	Shigella sonnei	strain=SS127358_2798527
>GCF_001932055.1	Proteobacteria	Alphaproteobacteria	Rhodobacterales	Rhodobacteraceae	Labrenzia	Labrenzia aggregata	strain=LZB033
>GCF_003237675.1	Firmicutes	Bacilli	Bacillales	Staphylococcaceae	Staphylococcus	Staphylococcus aureus	strain=CM92
>GCF_002530465.1	Firmicutes	Bacilli	Bacillales	Listeriaceae	Listeria	Listeria monocytogenes	strain=CFSAN046076
>GCF_002894305.1	Proteobacteria	Betaproteobacteria	Burkholderiales	Comamonadaceae		Comamonadaceae bacterium CD01	strain=CD01
>GCF_900507835.1	Proteobacteria	Gammaproteobacteria	Enterobacterales	Enterobacteriaceae	Klebsiella	Klebsiella pneumoniae	strain=EuSCAPE_TR042
>GCF_002467885.1	Proteobacteria	Gammaproteobacteria	Enterobacterales	Enterobacteriaceae	Escherichia	Escherichia coli	strain=MOD1-EC7007
>GCF_001444295.1	Proteobacteria	Gammaproteobacteria	Pseudomonadales	Pseudomonadaceae	Pseudomonas	Pseudomonas fluorescens	strain=GcM5-1A
>GCF_002578835.1	Actinobacteria	Actinobacteria	Propionibacteriales	Propionibacteriaceae	Cutibacterium	Cutibacterium avidum	strain=CI828
>GCF_900136295.1	Actinobacteria	Actinobacteria	Corynebacteriales	Mycobacteriaceae	Mycobacteroides	Mycobacteroides abscessus subsp. massiliense	strain=1015
>GCF_900104175.1	Actinobacteria	Actinobacteria	Pseudonocardiales	Pseudonocardiaceae	Lentzea	Lentzea jiangxiensis	strain=CGMCC 4.6609
>GCF_900024825.1	Firmicutes	Bacilli	Lactobacillales	Streptococcaceae	Streptococcus	Streptococcus pneumoniae	strain=2842STDY5753608
>GCF_001365755.1	Proteobacteria	Gammaproteobacteria	Enterobacterales	Enterobacteriaceae	Salmonella	Salmonella enterica subsp. enterica serovar Typhi	strain=MDUST405
>GCF_003384805.1	Proteobacteria	Gammaproteobacteria	Pseudomonadales	Pseudomonadaceae	Pseudomonas	Pseudomonas sp. 443	strain=443
>GCF_002108925.1	Proteobacteria	Gammaproteobacteria	Enterobacterales	Enterobacteriaceae	Salmonella	Salmonella enterica subsp. enterica serovar Newport str. SHSN014	strain=SHSN014
>GCF_000464435.1	Proteobacteria	Gammaproteobacteria	Vibrionales	Vibrionaceae	Vibrio	Vibrio campbellii ATCC BAA-1116	strain=ATCC BAA-1116
>GCF_000262385.1	Firmicutes	Bacilli	Bacillales	Bacillaceae	Bacillus	Bacillus amyloliquefaciens Y2	strain=Y2
>GCF_001343295.1	Firmicutes	Bacilli	Lactobacillales	Streptococcaceae	Streptococcus	Streptococcus pneumoniae	strain=SMRU1781
>GCF_001907385.1	Proteobacteria	Gammaproteobacteria	Enterobacterales	Enterobacteriaceae	Escherichia	Escherichia coli	strain=EC10010
>GCF_000316825.2	Proteobacteria	Gammaproteobacteria	Enterobacterales	Enterobacteriaceae	Escherichia	Escherichia coli 96.0427	strain=96.0427
>GCF_002961925.1	Firmicutes	Bacilli	Lactobacillales	Streptococcaceae	Streptococcus	Streptococcus suis	strain=944
>GCF_000225665.1	Actinobacteria	Actinobacteria	Corynebacteriales	Nocardiaceae	Rhodococcus	Rhodococcus erythropolis XP	strain=XP
>GCF_001640985.1	Proteobacteria	Gammaproteobacteria	Enterobacterales	Morganellaceae	Proteus	Proteus mirabilis	strain=AOUC-001
>GCF_900481035.1	Proteobacteria	Gammaproteobacteria	Enterobacterales	Enterobacteriaceae	Escherichia	Escherichia coli	strain=VRES0446
>GCF_001979115.1	Proteobacteria	Betaproteobacteria	Burkholderiales	Burkholderiaceae	Burkholderia	Burkholderia pseudomallei	strain=MSHR0800
>GCF_002522085.1	Proteobacteria	Gammaproteobacteria	Enterobacterales	Enterobacteriaceae	Escherichia	Escherichia coli	strain=MOD1-EC6762
>GCF_000608905.1	Firmicutes	Bacilli	Bacillales	Staphylococcaceae	Staphylococcus	Staphylococcus aureus DAR3933	strain=DAR3933
>GCF_003471625.1	Firmicutes	Clostridia	Clostridiales	Lachnospiraceae	Blautia	[Ruminococcus] gnavus	strain=AM17-51
>GCF_001447335.1	Proteobacteria	Gammaproteobacteria	Aeromonadales	Aeromonadaceae	Aeromonas	Aeromonas schubertii	strain=WL1483
>GCF_000798455.1	Proteobacteria	Gammaproteobacteria	Enterobacterales	Enterobacteriaceae	Escherichia	Escherichia coli	strain=CVM N36158PS
>GCF_001471465.2	Proteobacteria	Gammaproteobacteria	Vibrionales	Vibrionaceae	Vibrio	Vibrio vulnificus	strain=FDAARGOS_118
>GCF_900053505.1	Firmicutes	Bacilli	Lactobacillales	Streptococcaceae	Streptococcus	Streptococcus pneumoniae	strain=2245STDY5609095
>GCF_000186385.1	Deinococcus-Thermus	Deinococci	Deinococcales	Deinococcaceae	Deinococcus	Deinococcus maricopensis DSM 21211	strain=DSM 21211
>GCF_001100765.1	Proteobacteria	Betaproteobacteria	Neisseriales	Neisseriaceae	Neisseria	Neisseria gonorrhoeae	strain=GCGS156
>GCF_002941185.1	Proteobacteria	Gammaproteobacteria	Enterobacterales	Enterobacteriaceae	Escherichia	Escherichia coli	strain=YH17188
>GCF_001467365.1	Proteobacteria	Gammaproteobacteria	Pseudomonadales	Pseudomonadaceae	Pseudomonas	Pseudomonas syringae ICMP 11292	strain=ICMP 11292
>GCF_002412355.1	Proteobacteria	Gammaproteobacteria	Pseudomonadales	Moraxellaceae	Acinetobacter	Acinetobacter sp. YT-02	strain=YT-02
>GCF_002150345.1	Proteobacteria	Alphaproteobacteria	Rhizobiales	Brucellaceae	Brucella	Brucella sp. CMUL 030	strain=CMUL 030
>GCF_001092625.1	Proteobacteria	Gammaproteobacteria	Enterobacterales	Enterobacteriaceae	Salmonella	Salmonella enterica subsp. enterica serovar Typhi	strain=A340
>GCF_001847025.1	Actinobacteria	Actinobacteria	Corynebacteriales	Mycobacteriaceae	Mycobacterium	Mycobacterium tuberculosis	strain=03-R0303
>GCF_001016435.1	Firmicutes	Bacilli	Lactobacillales	Streptococcaceae	Streptococcus	Streptococcus agalactiae	strain=SH2515
>GCF_001536665.1	Proteobacteria	Gammaproteobacteria	Enterobacterales	Yersiniaceae	Serratia	Serratia marcescens	strain=2880STDY5682960
>GCF_002058675.1	Proteobacteria	Gammaproteobacteria	Enterobacterales	Enterobacteriaceae	Salmonella	Salmonella enterica	strain=BCW_4233
>GCF_000593525.1	Firmicutes	Bacilli	Bacillales	Staphylococcaceae	Staphylococcus	Staphylococcus aureus T66292	strain=T66292
>GCF_000482845.1	Proteobacteria	Gammaproteobacteria	Aeromonadales	Succinivibrionaceae	Anaerobiospirillum	Anaerobiospirillum succiniciproducens DSM 6400	strain=DSM 6400
>GCF_003295855.1	Proteobacteria	Gammaproteobacteria	Xanthomonadales	Xanthomonadaceae	Xanthomonas	Xanthomonas oryzae pv. oryzae	strain=LYG03-02
>GCF_900132515.1	Actinobacteria	Actinobacteria	Corynebacteriales	Mycobacteriaceae	Mycobacteroides	Mycobacteroides abscessus subsp. abscessus	strain=764
>GCF_001354155.1	Firmicutes	Bacilli	Bacillales	Staphylococcaceae	Staphylococcus	Staphylococcus aureus	strain=USFL102
>GCF_001875785.1	Firmicutes	Bacilli	Bacillales	Bacillaceae	Bacillus	Bacillus sp. FMQ74	strain=FMQ74
>GCF_001612395.1	Proteobacteria	Gammaproteobacteria	Pseudomonadales	Moraxellaceae	Acinetobacter	Acinetobacter baumannii	strain=AB5001
>GCF_900189395.1	Firmicutes	Bacilli	Lactobacillales	Streptococcaceae	Streptococcus	Streptococcus pneumoniae	strain=UoS0289
>GCF_002032025.1	Proteobacteria	Gammaproteobacteria	Enterobacterales	Enterobacteriaceae	Salmonella	Salmonella enterica subsp. enterica serovar Saintpaul	strain=BCW_2055
>GCF_003059525.1	Proteobacteria	Epsilonproteobacteria	Campylobacterales	Helicobacteraceae	Helicobacter	Helicobacter pylori	strain=B26
>GCF_003076575.1	Spirochaetes	Spirochaetia	Spirochaetales	Spirochaetaceae	Treponema	Treponema pallidum subsp. pertenue	strain=LMNP-1
>GCF_003421565.1	Firmicutes	Bacilli	Bacillales	Staphylococcaceae	Staphylococcus	Staphylococcus aureus	strain=M6K044
>GCF_000611125.1	Proteobacteria	Betaproteobacteria	Burkholderiales	Burkholderiaceae	Cupriavidus	Cupriavidus sp. SK-4	strain=SK-4
>GCF_001142505.1	Firmicutes	Bacilli	Lactobacillales	Streptococcaceae	Streptococcus	Streptococcus pneumoniae	strain=SMRU1514
>GCF_001972705.1	Proteobacteria	Gammaproteobacteria	Enterobacterales	Enterobacteriaceae	Salmonella	Salmonella enterica subsp. enterica serovar Enteritidis	strain=CFSAN051871
>GCF_000319975.1	Proteobacteria	Gammaproteobacteria	Enterobacterales	Enterobacteriaceae	Escherichia	Escherichia coli O104:H4 str. Ec11-4987	strain=Ec11-4987
>GCF_001559115.2	Firmicutes	Bacilli	Bacillales	Staphylococcaceae	Staphylococcus	Staphylococcus simulans	strain=FDAARGOS_124
>GCF_000282175.1	Proteobacteria	Gammaproteobacteria	Pseudomonadales	Pseudomonadaceae	Pseudomonas	Pseudomonas sp. GM17	strain=GM17
>GCF_000669975.1	Actinobacteria	Actinobacteria	Corynebacteriales	Mycobacteriaceae	Mycobacterium	Mycobacterium tuberculosis TB_RSA07	strain=TB_RSA07
>GCF_001516185.2	Proteobacteria	Gammaproteobacteria	Pseudomonadales	Pseudomonadaceae	Pseudomonas	Pseudomonas aeruginosa	strain=W36662
>GCF_900149565.1	Chlamydiae	Chlamydiia	Chlamydiales	Chlamydiaceae	Chlamydia	Chlamydia suis
>GCF_002246395.1	Proteobacteria	Gammaproteobacteria	Enterobacterales	Enterobacteriaceae	Klebsiella	Klebsiella pneumoniae subsp. pneumoniae	strain=KPCRETH30
>GCF_003245295.1	Proteobacteria	Gammaproteobacteria	Enterobacterales	Enterobacteriaceae	Klebsiella	Klebsiella pneumoniae	strain=KPC 38
>GCF_900078115.1	Proteobacteria	Gammaproteobacteria	Enterobacterales	Enterobacteriaceae	Enterobacter	Enterobacter cloacae	strain=e965
>GCF_001197295.1	Firmicutes	Bacilli	Lactobacillales	Streptococcaceae	Streptococcus	Streptococcus pneumoniae	strain=SMRU769
>GCF_001091145.1	Firmicutes	Bacilli	Lactobacillales	Streptococcaceae	Streptococcus	Streptococcus pneumoniae	strain=GL3032
>GCF_002986475.1	Proteobacteria	Gammaproteobacteria	Pasteurellales	Pasteurellaceae	Haemophilus	Haemophilus influenzae	strain=73P2H1
>GCF_900144335.1	Proteobacteria	Gammaproteobacteria	Pseudomonadales	Pseudomonadaceae	Pseudomonas	Pseudomonas aeruginosa
>GCF_900133775.1	Actinobacteria	Actinobacteria	Corynebacteriales	Mycobacteriaceae	Mycobacteroides	Mycobacteroides abscessus subsp. abscessus	strain=944
>GCF_001521315.1	Proteobacteria	Gammaproteobacteria	Enterobacterales	Enterobacteriaceae	Escherichia	Escherichia coli	strain=GN03786
>GCF_000790835.1	Proteobacteria	Gammaproteobacteria	Pseudomonadales	Pseudomonadaceae	Pseudomonas	Pseudomonas aeruginosa	strain=AZPAE15047
>GCF_003457545.1	Proteobacteria	Betaproteobacteria	Neisseriales	Neisseriaceae	Neisseria	Neisseria meningitidis	strain=M23008
>GCF_900183845.1	Firmicutes	Bacilli	Bacillales	Staphylococcaceae	Staphylococcus	Staphylococcus argenteus
>GCF_001453915.1	Proteobacteria	Gammaproteobacteria	Pseudomonadales	Pseudomonadaceae	Pseudomonas	Pseudomonas aeruginosa	strain=WH-SGI-V-07278
>GCF_002979855.1	Actinobacteria	Actinobacteria	Micrococcales	Micrococcaceae	Arthrobacter	Arthrobacter sp. MYb216	strain=MYb216
>GCF_000176435.1	Proteobacteria	Gammaproteobacteria	Vibrionales	Vibrionaceae	Vibrio	Vibrio cholerae INDRE 91/1	strain=INDRE 91/1
>GCF_900516145.1	Proteobacteria	Gammaproteobacteria	Enterobacterales	Enterobacteriaceae	Klebsiella	Klebsiella pneumoniae	strain=EuSCAPE_IT355
>GCF_003548055.1	Proteobacteria	Gammaproteobacteria	Enterobacterales	Enterobacteriaceae	Salmonella	Salmonella enterica subsp. enterica serovar Derby	strain=2014LSAL03975
>GCF_003587505.1	Firmicutes	Bacilli	Bacillales	Listeriaceae	Listeria	Listeria monocytogenes	strain=N16-0479
>GCF_002924125.1	Proteobacteria	Gammaproteobacteria	Enterobacterales	Enterobacteriaceae	Escherichia	Escherichia coli O26:H11	strain=1520
>GCF_002153375.1	Firmicutes	Bacilli	Bacillales	Bacillaceae	Oceanobacillus	Oceanobacillus rekensis	strain=PT-11
>GCF_001018255.1	Firmicutes	Bacilli	Lactobacillales	Streptococcaceae	Streptococcus	Streptococcus agalactiae	strain=DK-PW-014
>GCF_900021685.1	Firmicutes	Bacilli	Lactobacillales	Streptococcaceae	Streptococcus	Streptococcus pneumoniae	strain=2842STDY5644464
>GCF_002111755.1	Proteobacteria	Gammaproteobacteria	Pseudomonadales	Pseudomonadaceae	Pseudomonas	Pseudomonas syringae pv. actinidiae	strain=C73
>GCF_003041215.1	Firmicutes	Bacilli	Bacillales	Staphylococcaceae	Staphylococcus	Staphylococcus agnetis	strain=SNUC 2265
>GCF_002873565.1	Proteobacteria	Gammaproteobacteria	Vibrionales	Vibrionaceae	Vibrio	Vibrio splendidus	strain=10N.286.51.F2
>GCF_900510395.1	Proteobacteria	Gammaproteobacteria	Enterobacterales	Enterobacteriaceae	Klebsiella	Klebsiella pneumoniae	strain=EuSCAPE_FR013
>GCF_003350785.1	Firmicutes	Bacilli	Lactobacillales	Enterococcaceae	Enterococcus	Enterococcus faecium	strain=IHC36
>GCF_002204945.1	Proteobacteria	Gammaproteobacteria	Enterobacterales	Enterobacteriaceae	Enterobacter	Enterobacter hormaechei subsp. hoffmannii	strain=10_14_15
>GCF_001301695.1	Firmicutes	Bacilli	Lactobacillales	Streptococcaceae	Streptococcus	Streptococcus pneumoniae	strain=MD5110
>GCF_000720715.1	Actinobacteria	Actinobacteria	Streptomycetales	Streptomycetaceae	Streptomyces	Streptomyces rimosus subsp. rimosus	strain=NRRL WC-3900
>GCF_002213965.1	Firmicutes	Bacilli	Bacillales	Listeriaceae	Listeria	Listeria monocytogenes serotype 4b str. 02-6680	strain=02-6680
>GCF_003360155.1	Proteobacteria	Gammaproteobacteria	Enterobacterales	Enterobacteriaceae	Escherichia	Escherichia coli	strain=ECI-2408
>GCF_003298035.1	Proteobacteria	Gammaproteobacteria	Enterobacterales	Enterobacteriaceae	Escherichia	Escherichia coli	strain=TUM18552
>GCF_900046815.1	Firmicutes	Bacilli	Lactobacillales	Streptococcaceae	Streptococcus	Streptococcus pneumoniae	strain=2245STDY5608940
>GCF_000427215.1	Tenericutes	Mollicutes	Mycoplasmatales	Mycoplasmataceae	Mycoplasma	Mycoplasma hyopneumoniae 7422	strain=7422
>GCF_002263975.1	Proteobacteria	Gammaproteobacteria	Enterobacterales	Enterobacteriaceae	Escherichia	Escherichia coli	strain=WW30
>GCF_000984875.1	Proteobacteria	Gammaproteobacteria	Enterobacterales	Enterobacteriaceae	Salmonella	Salmonella enterica subsp. enterica serovar Paratyphi A
>GCF_001457415.1	Firmicutes	Bacilli	Bacillales	Paenibacillaceae	Gorillibacterium	Gorillibacterium timonense	strain=SN4
>GCF_001887055.1	Proteobacteria	Gammaproteobacteria	Vibrionales	Vibrionaceae	Vibrio	Vibrio parahaemolyticus	strain=FORC_018
>GCF_900108355.1	Proteobacteria	Betaproteobacteria	Burkholderiales	Burkholderiaceae	Paraburkholderia	Paraburkholderia hospita	strain=LMG 20598
>GCF_001374215.1	Proteobacteria	Gammaproteobacteria	Pseudomonadales	Pseudomonadaceae	Pseudomonas	Pseudomonas aeruginosa
>GCF_003586385.1	Actinobacteria	Actinobacteria	Corynebacteriales	Mycobacteriaceae	Mycobacteroides	Mycobacteroides abscessus	strain=7C
>GCF_002023335.1	Bacteroidetes	Flavobacteriia	Flavobacteriales	Flavobacteriaceae	Elizabethkingia	Elizabethkingia miricola	strain=CSID_3000517120
>GCF_900115875.1	Bacteroidetes	Flavobacteriia	Flavobacteriales	Flavobacteriaceae	Flavobacterium	Flavobacterium akiainvivens	strain=DSM 25510
>GCF_000021905.1	Proteobacteria	Deltaproteobacteria	Desulfobacterales	Desulfobacteraceae	Desulfatibacillum	Desulfatibacillum alkenivorans AK-01	strain=AK-01
>GCF_900138005.1	Actinobacteria	Actinobacteria	Corynebacteriales	Mycobacteriaceae	Mycobacteroides	Mycobacteroides abscessus subsp. abscessus	strain=550
>GCF_003363355.1	Proteobacteria	Gammaproteobacteria	Pasteurellales	Pasteurellaceae	Haemophilus	Haemophilus influenzae	strain=Hi642
>GCF_003578015.1	Firmicutes	Bacilli	Bacillales	Staphylococcaceae	Staphylococcus	Staphylococcus equorum	strain=SNUC 1937
>GCF_001079325.1	Proteobacteria	Gammaproteobacteria	Enterobacterales	Enterobacteriaceae	Salmonella	Salmonella enterica subsp. enterica serovar Typhi	strain=Gen-0010
>GCF_900502695.1	Proteobacteria	Gammaproteobacteria	Enterobacterales	Enterobacteriaceae	Klebsiella	Klebsiella pneumoniae	strain=EuSCAPE_PT008
>GCF_900103265.1	Proteobacteria	Alphaproteobacteria	Sphingomonadales	Sphingomonadaceae	Sphingomonas	Sphingomonas sp. NFR15	strain=NFR15
>GCF_900447425.1	Bacteroidetes	Flavobacteriia	Flavobacteriales	Flavobacteriaceae	Elizabethkingia	Elizabethkingia meningoseptica	strain=NCTC10588
>GCF_003393275.1	Actinobacteria	Actinobacteria	Corynebacteriales	Mycobacteriaceae	Mycobacterium	Mycobacterium tuberculosis	strain=31776_S6
>GCF_000015925.1	Proteobacteria	Betaproteobacteria	Burkholderiales	Burkholderiaceae	Burkholderia	Burkholderia pseudomallei 1106a	strain=1106a
>GCF_001525685.1	Proteobacteria	Betaproteobacteria	Burkholderiales	Burkholderiaceae	Burkholderia	Burkholderia vietnamiensis	strain=FL-2-1-10-S1-D0
>GCF_002030235.1	Proteobacteria	Gammaproteobacteria	Enterobacterales	Enterobacteriaceae	Salmonella	Salmonella enterica subsp. enterica serovar 4	12:d:-	strain=BCW_2238
>GCF_002926935.1	Proteobacteria	Gammaproteobacteria	Enterobacterales	Enterobacteriaceae	Salmonella	Salmonella enterica subsp. enterica serovar Heidelberg	strain=C_NS-003
>GCF_002852575.1	Proteobacteria	Gammaproteobacteria	Enterobacterales	Enterobacteriaceae	Klebsiella	Klebsiella pneumoniae subsp. pneumoniae	strain=WCHKP020132
>GCF_001197415.1	Firmicutes	Bacilli	Lactobacillales	Streptococcaceae	Streptococcus	Streptococcus pneumoniae	strain=SMRU1528
>GCF_003321095.1	Proteobacteria	Gammaproteobacteria	Enterobacterales	Enterobacteriaceae	Klebsiella	Klebsiella pneumoniae	strain=BC_4994
>GCF_001493915.1	Proteobacteria	Epsilonproteobacteria	Campylobacterales	Campylobacteraceae	Campylobacter	Campylobacter coli	strain=n/a
>GCF_900114965.1	Actinobacteria	Actinobacteria	Micrococcales	Microbacteriaceae	Microbacterium	Microbacterium sp. cl127	strain=CL127
>GCF_002900385.1	Firmicutes	Bacilli	Lactobacillales	Streptococcaceae	Streptococcus	Streptococcus parauberis	strain=SPOF3K
>GCF_001258015.1	Proteobacteria	Gammaproteobacteria	Enterobacterales	Enterobacteriaceae	Shigella	Shigella sonnei	strain=86278
>GCF_002221385.1	Proteobacteria	Gammaproteobacteria	Vibrionales	Vibrionaceae	Vibrio	Vibrio parahaemolyticus	strain=CTVP31C
>GCF_001170865.1	Firmicutes	Bacilli	Lactobacillales	Streptococcaceae	Streptococcus	Streptococcus pneumoniae	strain=SMRU2456
>GCF_001877815.1	Proteobacteria	Gammaproteobacteria	Enterobacterales	Enterobacteriaceae	Escherichia	Escherichia coli	strain=SF-384
>GCF_900191065.1	Firmicutes	Bacilli	Lactobacillales	Streptococcaceae	Streptococcus	Streptococcus pneumoniae	strain=UoS3140
>GCF_003321135.1	Proteobacteria	Gammaproteobacteria	Enterobacterales	Enterobacteriaceae	Klebsiella	Klebsiella pneumoniae	strain=BC_5000
>GCF_900051065.1	Firmicutes	Bacilli	Bacillales	Staphylococcaceae	Staphylococcus	Staphylococcus aureus	strain=st2419
>GCF_001826765.1	Firmicutes	Bacilli	Bacillales	Listeriaceae	Listeria	Listeria monocytogenes	strain=BCW_4266
>GCF_001640695.1	Actinobacteria	Actinobacteria	Corynebacteriales	Mycobacteriaceae	Mycobacterium	Mycobacterium tuberculosis	strain=UM-CSF09
>GCF_001400915.1	Proteobacteria	Gammaproteobacteria	Pseudomonadales	Pseudomonadaceae	Pseudomonas	Pseudomonas coronafaciens pv. porri	strain=ICMP8961
>GCF_001409875.1	Proteobacteria	Gammaproteobacteria	Enterobacterales	Enterobacteriaceae	Salmonella	Salmonella enterica subsp. enterica serovar Weltevreden	strain=2511STDY5462396
>GCF_002130825.1	Actinobacteria	Actinobacteria	Corynebacteriales	Mycobacteriaceae	Mycobacterium	Mycobacterium tuberculosis	strain=M0006043-5
>GCF_000683115.1	Firmicutes	Bacilli	Bacillales	Staphylococcaceae	Staphylococcus	Staphylococcus aureus VET1419S	strain=VET1419S
>GCF_001256435.1	Proteobacteria	Gammaproteobacteria	Enterobacterales	Enterobacteriaceae	Shigella	Shigella sonnei	strain=201405327_1
>GCF_000395465.1	Firmicutes	Bacilli	Lactobacillales	Enterococcaceae	Enterococcus	Enterococcus faecium EnGen0159	strain=UAA715
>GCF_000447675.1	Spirochaetes	Spirochaetia	Spirochaetales	Spirochaetaceae	Treponema	Treponema pedis str. T A4	strain=T A4
>GCF_001194265.1	Firmicutes	Bacilli	Bacillales	Staphylococcaceae	Staphylococcus	Staphylococcus aureus	strain=USFL317
>GCF_001753405.1	Proteobacteria	Gammaproteobacteria	Legionellales	Legionellaceae	Legionella	Legionella pneumophila	strain=E9_O
>GCF_000192085.1	Proteobacteria	Gammaproteobacteria	Enterobacterales	Enterobacteriaceae	Salmonella	Salmonella enterica subsp. enterica serovar Dublin str. SD3246	strain=3246
>GCF_000876095.1	Proteobacteria	Gammaproteobacteria	Pseudomonadales	Moraxellaceae	Acinetobacter	Acinetobacter baumannii	strain=NBRC 110494
>GCF_001699335.1	Proteobacteria	Epsilonproteobacteria	Campylobacterales	Campylobacteraceae	Campylobacter	Campylobacter fetus subsp. testudinum	strain=12S04217-1
>GCF_003097415.1	Firmicutes	Bacilli	Bacillales	Listeriaceae	Listeria	Listeria monocytogenes	strain=N16-1125
>GCF_001335075.1	Firmicutes	Bacilli	Lactobacillales	Streptococcaceae	Streptococcus	Streptococcus pneumoniae	strain=19F
>GCF_000878645.1	Proteobacteria	Gammaproteobacteria	Vibrionales	Vibrionaceae	Vibrio	Vibrio parahaemolyticus	strain=10-4288
>GCF_001161165.1	Firmicutes	Bacilli	Lactobacillales	Streptococcaceae	Streptococcus	Streptococcus pneumoniae	strain=46
>GCF_002251425.1	Bacteroidetes	Bacteroidia	Bacteroidales	Prevotellaceae	Prevotella	Prevotella bryantii	strain=TC1-1
>GCF_001283325.1	Proteobacteria	Gammaproteobacteria	Enterobacterales	Enterobacteriaceae	Escherichia	Escherichia coli	strain=R503696
>GCF_002953975.1	Proteobacteria	Gammaproteobacteria	Vibrionales	Vibrionaceae	Vibrio	Vibrio alginolyticus	strain=FDAARGOS_114
>GCF_000745615.1	Proteobacteria	Gammaproteobacteria	Enterobacterales	Yersiniaceae	Rahnella	Rahnella sp. WP5	strain=WP5
>GCF_001943735.1	Actinobacteria	Actinobacteria	Corynebacteriales	Mycobacteriaceae	Mycobacterium	Mycobacterium tuberculosis	strain=I0003154-7
>GCF_002274805.1	Firmicutes	Bacilli	Bacillales	Staphylococcaceae	Staphylococcus	Staphylococcus aureus	strain=UCI 62
>GCF_001017695.1	Actinobacteria	Actinobacteria	Corynebacteriales	Mycobacteriaceae	Mycobacterium	Mycobacterium tuberculosis	strain=13-2459
>GCF_002195595.1	Proteobacteria	Gammaproteobacteria	Enterobacterales	Enterobacteriaceae	Escherichia	Escherichia coli	strain=UMDUCD-O157-2016-S59
>GCF_001535415.1	Proteobacteria	Gammaproteobacteria	Enterobacterales	Enterobacteriaceae	Salmonella	Salmonella enterica subsp. enterica serovar Tennessee	strain=CFSAN001368
>GCF_001421245.1	Proteobacteria	Alphaproteobacteria	Sphingomonadales	Sphingomonadaceae	Sphingomonas	Sphingomonas sp. Leaf10	strain=Leaf10
>GCF_001077935.1	Proteobacteria	Gammaproteobacteria	Enterobacterales	Enterobacteriaceae	Escherichia	Escherichia coli	strain=46-4
>GCF_000566005.1	Proteobacteria	Gammaproteobacteria	Enterobacterales	Enterobacteriaceae	Shigella	Shigella flexneri 51577	strain=51577
>GCF_000022725.1	Proteobacteria	Alphaproteobacteria	Rhizobiales	Bartonellaceae	Bartonella	Bartonella grahamii as4aup	strain=as4aup
>GCF_900131575.1	Actinobacteria	Actinobacteria	Corynebacteriales	Mycobacteriaceae	Mycobacteroides	Mycobacteroides abscessus subsp. abscessus	strain=269
>GCF_002052185.1	Proteobacteria	Gammaproteobacteria	Enterobacterales	Enterobacteriaceae	Salmonella	Salmonella enterica	strain=BCW_5837
>GCF_000690095.1	Proteobacteria	Betaproteobacteria	Burkholderiales	Alcaligenaceae	Bordetella	Bordetella bronchiseptica D756	strain=D756
>GCF_001999305.1	Proteobacteria	Gammaproteobacteria	Pasteurellales	Pasteurellaceae	Rodentibacter	Rodentibacter myodis	strain=Ac151
>GCF_000730245.1	Proteobacteria	Alphaproteobacteria	Holosporales	Holosporaceae		endosymbiont of Acanthamoeba sp. UWC8
>GCF_002098135.1	Proteobacteria	Gammaproteobacteria	Vibrionales	Vibrionaceae	Vibrio	Vibrio cholerae	strain=CISM_382
>GCF_001605015.1	Proteobacteria	Alphaproteobacteria	Rhizobiales	Phyllobacteriaceae	Aminobacter	Aminobacter aminovorans	strain=KCTC 2477
>GCF_000394995.1	Firmicutes	Bacilli	Lactobacillales	Enterococcaceae	Enterococcus	Enterococcus faecalis EnGen0282	strain=T13
>GCF_000833495.1	Proteobacteria	Gammaproteobacteria	Thiotrichales	Francisellaceae	Francisella	Francisella tularensis subsp. holarctica	strain=VT68
>GCF_000878705.1	Proteobacteria	Gammaproteobacteria	Vibrionales	Vibrionaceae	Vibrio	Vibrio parahaemolyticus	strain=10-4246
>GCF_001132505.1	Firmicutes	Bacilli	Lactobacillales	Streptococcaceae	Streptococcus	Streptococcus pneumoniae	strain=SMRU2651
>GCF_900095245.1	Proteobacteria	Gammaproteobacteria	Pseudomonadales	Pseudomonadaceae	Pseudomonas	Pseudomonas chlororaphis
>GCF_003227795.1	Proteobacteria	Gammaproteobacteria	Enterobacterales	Enterobacteriaceae	Klebsiella	Klebsiella aerogenes	strain=TUM15664
>GCF_900063895.1	Proteobacteria	Gammaproteobacteria	Legionellales	Legionellaceae	Legionella	Legionella pneumophila	strain=2532STDY5467620
>GCF_001410095.1	Proteobacteria	Gammaproteobacteria	Enterobacterales	Enterobacteriaceae	Salmonella	Salmonella enterica subsp. enterica serovar Weltevreden	strain=2511STDY5462416
>GCF_900183865.1	Firmicutes	Bacilli	Bacillales	Staphylococcaceae	Staphylococcus	Staphylococcus argenteus
>GCF_900159855.1	Proteobacteria	Gammaproteobacteria	Enterobacterales	Enterobacteriaceae	Shigella	Shigella sonnei	strain=sh1398
>GCF_003436595.1	Actinobacteria	Actinobacteria	Bifidobacteriales	Bifidobacteriaceae	Bifidobacterium	Bifidobacterium longum	strain=TM02-7
>GCF_001193115.1	Firmicutes	Bacilli	Bacillales	Staphylococcaceae	Staphylococcus	Staphylococcus aureus	strain=USFL123
>GCF_001827665.1	Firmicutes	Bacilli	Bacillales	Listeriaceae	Listeria	Listeria monocytogenes	strain=BCW_4761
>GCF_003421405.1	Firmicutes	Bacilli	Bacillales	Staphylococcaceae	Staphylococcus	Staphylococcus aureus	strain=M6K030
>GCF_000637875.1	Firmicutes	Bacilli	Bacillales	Staphylococcaceae	Staphylococcus	Staphylococcus aureus 43P3	strain=43P3
>GCF_001931635.1	Actinobacteria	Actinobacteria	Streptomycetales	Streptomycetaceae	Streptomyces	Streptomyces sp. Tue 6075	strain=Tue6075
>GCF_000482605.1	Firmicutes	Bacilli	Bacillales	Bacillaceae	Bacillus	Bacillus coagulans CSIL1	strain=CSIL1
>GCF_900195905.1	Proteobacteria	Gammaproteobacteria	Enterobacterales	Enterobacteriaceae	Escherichia	Escherichia coli
>GCF_000169175.1	Bacteroidetes	Cytophagia	Cytophagales	Microscillaceae	Microscilla	Microscilla marina ATCC 23134	strain=ATCC 23134
>GCF_003421285.1	Firmicutes	Bacilli	Bacillales	Staphylococcaceae	Staphylococcus	Staphylococcus aureus	strain=M6K006
>GCF_000451145.2	Firmicutes	Clostridia	Clostridiales	Peptostreptococcaceae	Clostridioides	Clostridioides difficile Y247	strain=Y247
>GCF_001367655.1	Proteobacteria	Gammaproteobacteria	Enterobacterales	Enterobacteriaceae	Salmonella	Salmonella enterica subsp. enterica serovar Typhi	strain=dn67
>GCF_900499545.1	Proteobacteria	Gammaproteobacteria	Enterobacterales	Enterobacteriaceae	Escherichia	Escherichia coli
>GCF_000689615.1	Proteobacteria	Alphaproteobacteria	Rickettsiales	Anaplasmataceae	Anaplasma	Anaplasma phagocytophilum str. CRT35	strain=CRT35
>GCF_000019285.1	Proteobacteria	Gammaproteobacteria	Thiotrichales	Francisellaceae	Francisella	Francisella philomiragia subsp. philomiragia ATCC 25017	strain=ATCC 25017
>GCF_000628285.1	Firmicutes	Bacilli	Lactobacillales	Streptococcaceae	Streptococcus	Streptococcus pyogenes ABC020059502	strain=ABC020059502
>GCF_002219265.1	Actinobacteria	Actinobacteria	Corynebacteriales	Mycobacteriaceae	Mycobacterium	Mycobacterium chimaera	strain=ZUERICH-1
>GCF_001440135.1	Actinobacteria	Actinobacteria	Corynebacteriales	Mycobacteriaceae	Mycobacteroides	Mycobacteroides sp. H003	strain=H003
>GCF_001011915.1	Proteobacteria	Gammaproteobacteria	Enterobacterales	Enterobacteriaceae	Klebsiella	Klebsiella aerogenes	strain=GN05224
>GCF_001631455.1	Proteobacteria	Gammaproteobacteria	Enterobacterales	Enterobacteriaceae	Enterobacter	Enterobacter hormaechei subsp. steigerwaltii	strain=GN06257
>GCF_001612335.1	Proteobacteria	Gammaproteobacteria	Pseudomonadales	Moraxellaceae	Acinetobacter	Acinetobacter baumannii	strain=AB4878
>GCF_001139845.1	Firmicutes	Bacilli	Lactobacillales	Streptococcaceae	Streptococcus	Streptococcus pneumoniae	strain=11A
>GCF_003515225.1	Proteobacteria	Betaproteobacteria	Burkholderiales	Burkholderiaceae	Ralstonia	Ralstonia solanacearum	strain=SL2330
>GCF_002943495.1	Proteobacteria	Alphaproteobacteria	Rhizobiales	Brucellaceae	Ochrobactrum	Ochrobactrum oryzae	strain=OA447
>GCF_001387615.1	Actinobacteria	Actinobacteria	Corynebacteriales	Mycobacteriaceae	Mycobacterium	Mycobacterium tuberculosis	strain=0575B
>GCF_000536775.1	Firmicutes	Bacilli	Bacillales	Staphylococcaceae	Staphylococcus	Staphylococcus aureus UCIM6134	strain=UCIM6134
>GCF_000027165.1	Firmicutes	Bacilli	Lactobacillales	Streptococcaceae	Streptococcus	Streptococcus mitis B6	strain=B6
>GCF_001357435.1	Proteobacteria	Gammaproteobacteria	Enterobacterales	Enterobacteriaceae	Salmonella	Salmonella enterica subsp. enterica serovar Typhi	strain=04-7167
>GCF_900505025.1	Proteobacteria	Gammaproteobacteria	Enterobacterales	Enterobacteriaceae	Klebsiella	Klebsiella pneumoniae	strain=EuSCAPE_HR090
>GCF_000576875.1	Firmicutes	Bacilli	Bacillales	Staphylococcaceae	Staphylococcus	Staphylococcus aureus W82310	strain=W82310
>GCF_900143135.1	Proteobacteria	Gammaproteobacteria	Enterobacterales	Erwiniaceae	Erwinia	Candidatus Erwinia sp. ErCipseudotaxifoliae	strain=ErCipseudotaxifoliae
>GCF_001258115.1	Proteobacteria	Gammaproteobacteria	Enterobacterales	Enterobacteriaceae	Shigella	Shigella sonnei	strain=85720
>GCF_000580275.1	Proteobacteria	Gammaproteobacteria	Pseudomonadales	Moraxellaceae	Acinetobacter	Acinetobacter baumannii 1036938	strain=1036938
>GCF_000283535.1	Proteobacteria	Betaproteobacteria	Neisseriales	Chromobacteriaceae	Pseudogulbenkiania	Pseudogulbenkiania sp. NH8B	strain=NH8B
>GCF_000937695.1	Firmicutes	Bacilli	Lactobacillales	Streptococcaceae	Streptococcus	Streptococcus suis	strain=LS9N
>GCF_003053025.1	Firmicutes	Bacilli	Lactobacillales	Lactobacillaceae	Lactobacillus	Lactobacillus plantarum	strain=DS8_9
>GCF_900181185.1	Proteobacteria	Gammaproteobacteria	Enterobacterales	Enterobacteriaceae	Klebsiella	Klebsiella quasipneumoniae subsp. similipneumoniae	strain=3189STDY5864764
>GCF_000656815.1	Actinobacteria	Actinobacteria	Corynebacteriales	Mycobacteriaceae	Mycobacterium	Mycobacterium tuberculosis TKK_04_0134	strain=TKK_04_0134
>GCF_001066535.1	Proteobacteria	Gammaproteobacteria	Enterobacterales	Enterobacteriaceae	Klebsiella	Klebsiella variicola	strain=835_KPNE
>GCF_002274375.1	Firmicutes	Bacilli	Bacillales	Staphylococcaceae	Staphylococcus	Staphylococcus aureus	strain=UCI 10
>GCF_003145275.1	Proteobacteria	Gammaproteobacteria	Enterobacterales	Enterobacteriaceae	Escherichia	Escherichia coli	strain=Win2012_WWKa_ALT_65
>GCF_000483995.1	Proteobacteria	Gammaproteobacteria	Enterobacterales	Enterobacteriaceae	Salmonella	Salmonella enterica subsp. enterica serovar Senftenberg str. 361154004	strain=361154004
>GCF_001709525.1	Firmicutes	Bacilli	Bacillales	Listeriaceae	Listeria	Listeria monocytogenes	strain=Lm190
>GCF_001101765.1	Firmicutes	Bacilli	Lactobacillales	Streptococcaceae	Streptococcus	Streptococcus agalactiae	strain=DE-NI-003
>GCF_000600515.1	Proteobacteria	Gammaproteobacteria	Pseudomonadales	Moraxellaceae	Acinetobacter	Acinetobacter baumannii 44362_5	strain=44362_5
>GCF_003549275.1	Proteobacteria	Gammaproteobacteria	Enterobacterales	Enterobacteriaceae	Salmonella	Salmonella enterica subsp. enterica serovar Derby	strain=2015LSAL02588
>GCF_003003645.1	Firmicutes	Bacilli	Bacillales	Bacillaceae	Bacillus	Bacillus atrophaeus	strain=CKL1
>GCF_900112215.1	Proteobacteria	Betaproteobacteria	Burkholderiales	Burkholderiaceae	Cupriavidus	Cupriavidus sp. OV038	strain=OV038
>GCF_001245415.1	Proteobacteria	Gammaproteobacteria	Enterobacterales	Enterobacteriaceae	Salmonella	Salmonella enterica subsp. enterica serovar Typhimurium var. 5-	strain=CVM N50425
>GCF_000645595.1	Firmicutes	Bacilli	Bacillales	Staphylococcaceae	Staphylococcus	Staphylococcus aureus VET1024S	strain=VET1024S
>GCF_002850555.1	Firmicutes	Bacilli	Lactobacillales	Enterococcaceae	Enterococcus	Enterococcus sp. CR-Ec1	strain=CR-Ec1
>GCF_003356285.1	Proteobacteria	Gammaproteobacteria	Pseudomonadales	Moraxellaceae	Acinetobacter	Acinetobacter baumannii	strain=s243
>GCF_900105115.1	Proteobacteria	Gammaproteobacteria	Pseudomonadales	Pseudomonadaceae	Pseudomonas	Pseudomonas mohnii	strain=DSM 18327
>GCF_001151205.1	Proteobacteria	Betaproteobacteria	Neisseriales	Neisseriaceae	Neisseria	Neisseria gonorrhoeae	strain=GCGS165
>GCF_001235025.1	Firmicutes	Bacilli	Bacillales	Staphylococcaceae	Staphylococcus	Staphylococcus aureus	strain=HO 7230 0407 05
>GCF_000649045.1	Proteobacteria	Betaproteobacteria	Burkholderiales	Alcaligenaceae	Bordetella	Bordetella holmesii CDC-H585-BH	strain=CDC-H585-BH
>GCF_002523205.1	Firmicutes	Bacilli	Bacillales	Listeriaceae	Listeria	Listeria monocytogenes	strain=CFSAN046085
>GCF_001372935.1	Firmicutes	Clostridia	Clostridiales	Peptostreptococcaceae	Paeniclostridium	Paeniclostridium sordellii	strain=UMC1
>GCF_001622305.1	Firmicutes	Bacilli	Lactobacillales	Streptococcaceae	Lactococcus	Lactococcus lactis subsp. cremoris	strain=P7266
>GCF_000751755.1	Proteobacteria	Gammaproteobacteria	Enterobacterales	Enterobacteriaceae	Klebsiella	Klebsiella quasipneumoniae subsp. quasipneumoniae	strain=01A030
>GCF_001439855.1	Firmicutes	Bacilli	Bacillales	Staphylococcaceae	Staphylococcus	Staphylococcus simulans	strain=CJ16
>GCF_001156225.1	Firmicutes	Bacilli	Lactobacillales	Streptococcaceae	Streptococcus	Streptococcus pneumoniae	strain=SMRU1351
>GCF_003196655.1	Proteobacteria	Gammaproteobacteria	Enterobacterales	Enterobacteriaceae	Klebsiella	Klebsiella pneumoniae	strain=WUSM_KP_98
>GCF_002460965.1	Proteobacteria	Gammaproteobacteria	Enterobacterales	Enterobacteriaceae	Escherichia	Escherichia coli	strain=MOD1-EC1564
>GCF_001159285.1	Firmicutes	Bacilli	Lactobacillales	Streptococcaceae	Streptococcus	Streptococcus pneumoniae	strain=SMRU2499
>GCF_003300755.1	Proteobacteria	Gammaproteobacteria	Enterobacterales	Enterobacteriaceae	Escherichia	Escherichia coli	strain=TUM18621
>GCF_003571195.1	Firmicutes	Bacilli	Bacillales	Staphylococcaceae	Staphylococcus	Staphylococcus aureus	strain=STV232L
>GCF_000392145.1	Firmicutes	Bacilli	Lactobacillales	Enterococcaceae	Enterococcus	Enterococcus faecium EnGen0148	strain=E8sv3
>GCF_002443155.1	Proteobacteria	Betaproteobacteria	Burkholderiales	Alcaligenaceae	Alcaligenes	Alcaligenes faecalis	strain=DSM 30030
>GCF_900078665.2	Actinobacteria	Actinobacteria	Corynebacteriales	Mycobacteriaceae	Mycolicibacterium	Mycolicibacterium houstonense	strain=type strain: ATCC 49403
>GCF_001130325.1	Firmicutes	Bacilli	Lactobacillales	Streptococcaceae	Streptococcus	Streptococcus pneumoniae	strain=19B
>GCF_900159295.1	Proteobacteria	Gammaproteobacteria	Enterobacterales	Enterobacteriaceae	Shigella	Shigella sonnei	strain=3626STDY6095512
>GCF_000157335.1	Firmicutes	Bacilli	Lactobacillales	Enterococcaceae	Enterococcus	Enterococcus faecalis HIP11704	strain=HIP11704
>GCF_002227725.1	Proteobacteria	Gammaproteobacteria	Enterobacterales	Enterobacteriaceae	Escherichia	Escherichia coli	strain=MOD1-EC5645
>GCF_000449585.2	Firmicutes	Clostridia	Clostridiales	Peptostreptococcaceae	Clostridioides	Clostridioides difficile CD181	strain=CD181
>GCF_001752765.1	Proteobacteria	Gammaproteobacteria	Legionellales	Legionellaceae	Legionella	Legionella pneumophila	strain=Philadelphia_1_CDC
>GCF_001295725.1	Proteobacteria	Gammaproteobacteria	Enterobacterales	Enterobacteriaceae	Salmonella	Salmonella enterica subsp. enterica serovar Typhimurium	strain=ST3363
>GCF_900510325.1	Proteobacteria	Gammaproteobacteria	Enterobacterales	Enterobacteriaceae	Klebsiella	Klebsiella pneumoniae	strain=EuSCAPE_PL052
>GCF_002467525.1	Proteobacteria	Gammaproteobacteria	Enterobacterales	Enterobacteriaceae	Escherichia	Escherichia coli	strain=MOD1-EC6714
>GCF_002776885.1	Chlamydiae	Chlamydiia	Chlamydiales	Chlamydiaceae	Chlamydia	Chlamydia trachomatis	strain=SQ24
>GCF_900141645.1	Actinobacteria	Actinobacteria	Corynebacteriales	Mycobacteriaceae	Mycobacteroides	Mycobacteroides abscessus subsp. abscessus	strain=1138
>GCF_001374395.1	Proteobacteria	Gammaproteobacteria	Pseudomonadales	Pseudomonadaceae	Pseudomonas	Pseudomonas aeruginosa
>GCF_000169435.1	Proteobacteria	Alphaproteobacteria	Rhodobacterales	Rhodobacteraceae	Roseobacter	Roseobacter sp. CCS2	strain=CCS2
>GCF_002445575.1	Firmicutes	Bacilli	Bacillales	Listeriaceae	Listeria	Listeria monocytogenes	strain=CFSAN049190
>GCF_002968075.1	Proteobacteria	Gammaproteobacteria	Enterobacterales	Enterobacteriaceae	Escherichia	Escherichia coli	strain=NCDC 62-57 NalR-Br23R2
>GCF_002509845.1	Proteobacteria	Gammaproteobacteria	Enterobacterales	Enterobacteriaceae	Escherichia	Escherichia coli	strain=MOD1-EC2306
>GCF_900147255.1	Proteobacteria	Gammaproteobacteria	Pseudomonadales	Pseudomonadaceae	Pseudomonas	Pseudomonas aeruginosa
>GCF_002836905.1	Proteobacteria	Gammaproteobacteria	Pseudomonadales	Pseudomonadaceae	Pseudomonas	Pseudomonas sp. 43NM1	strain=43NM1
>GCF_000600655.1	Proteobacteria	Gammaproteobacteria	Pseudomonadales	Moraxellaceae	Acinetobacter	Acinetobacter baumannii 44437_5	strain=44437_5
>GCF_001131665.1	Firmicutes	Bacilli	Lactobacillales	Streptococcaceae	Streptococcus	Streptococcus pneumoniae	strain=SMRU264
>GCF_001353035.1	Firmicutes	Bacilli	Bacillales	Staphylococcaceae	Staphylococcus	Staphylococcus aureus	strain=USFL349
>GCF_001269285.1	Proteobacteria	Gammaproteobacteria	Enterobacterales	Enterobacteriaceae	Escherichia	Escherichia coli
>GCF_900096905.1	Firmicutes	Bacilli	Bacillales	Bacillaceae	Pelagirhabdus	Pelagirhabdus alkalitolerans	strain=S5
>GCF_900508235.1	Proteobacteria	Gammaproteobacteria	Enterobacterales	Enterobacteriaceae	Klebsiella	Klebsiella pneumoniae	strain=EuSCAPE_TR302
>GCF_003570445.1	Proteobacteria	Gammaproteobacteria	Enterobacterales	Enterobacteriaceae	Escherichia	Escherichia coli	strain=S227
>GCF_002330045.1	Proteobacteria	Gammaproteobacteria	Pseudomonadales	Pseudomonadaceae	Pseudomonas	Pseudomonas aeruginosa	strain=SJU-S9_1
>GCF_900147435.1	Proteobacteria	Gammaproteobacteria	Pseudomonadales	Pseudomonadaceae	Pseudomonas	Pseudomonas aeruginosa
>GCF_000968015.1	Proteobacteria	Gammaproteobacteria	Pseudomonadales	Pseudomonadaceae	Pseudomonas	Pseudomonas fluorescens	strain=H24
>GCF_900083055.1	Firmicutes	Bacilli	Bacillales	Staphylococcaceae	Staphylococcus	Staphylococcus aureus	strain=MRSA
>GCF_001688775.1	Proteobacteria	Gammaproteobacteria	Enterobacterales	Enterobacteriaceae	Shigella	Shigella sonnei	strain=CDPH_C14
>GCF_000218855.1	Firmicutes	Clostridia	Clostridiales	Clostridiaceae	Clostridium	Clostridium acetobutylicum DSM 1731	strain=DSM 1731
>GCF_000323445.1	Proteobacteria	Gammaproteobacteria	Enterobacterales	Yersiniaceae	Yersinia	Yersinia pestis 5	strain=5
>GCF_002563475.1	Firmicutes	Bacilli	Lactobacillales	Streptococcaceae	Lactococcus	Lactococcus lactis	strain=537
>GCF_001006985.1	Candidatus Atribacteria					Atribacteria bacterium JGI 0000014-F07
>GCF_001165325.1	Proteobacteria	Gammaproteobacteria	Enterobacterales	Enterobacteriaceae	Salmonella	Salmonella enterica subsp. enterica serovar Typhi	strain=1025912
>GCF_001675305.1	Firmicutes	Bacilli	Lactobacillales	Streptococcaceae	Streptococcus	Streptococcus agalactiae	strain=HZAUSC001
>GCF_000395035.1	Firmicutes	Bacilli	Lactobacillales	Enterococcaceae	Enterococcus	Enterococcus faecalis EnGen0279	strain=12107
>GCF_003173575.1	Bacteroidetes	Sphingobacteriia	Sphingobacteriales	Sphingobacteriaceae	Pedobacter	Pedobacter sp. R-8	strain=R-8
>GCF_002961715.1	Firmicutes	Bacilli	Lactobacillales	Streptococcaceae	Streptococcus	Streptococcus suis	strain=1052
>GCF_900019615.1	Firmicutes	Bacilli	Lactobacillales	Streptococcaceae	Streptococcus	Streptococcus pneumoniae	strain=2842STDY5753109
>GCF_000301655.1	Proteobacteria	Gammaproteobacteria	Pseudomonadales	Moraxellaceae	Acinetobacter	Acinetobacter baumannii AB_TG5064	strain=AB_TG5064
>GCF_000171975.1	Proteobacteria	Gammaproteobacteria	Enterobacterales	Enterobacteriaceae	Escherichia	Escherichia coli O157:H7 str. EC4401	strain=EC4401
>GCF_001378135.1	Actinobacteria	Actinobacteria	Corynebacteriales	Mycobacteriaceae	Mycobacterium	Mycobacterium tuberculosis	strain=0403P
>GCF_003025055.1	Firmicutes	Bacilli	Lactobacillales	Leuconostocaceae	Oenococcus	Oenococcus oeni	strain=A90
>GCF_000259025.1	Proteobacteria	Gammaproteobacteria	Pseudomonadales	Pseudomonadaceae	Pseudomonas	Pseudomonas aeruginosa PADK2_CF510	strain=PADK2_CF510
>GCF_001971625.1	Proteobacteria	Alphaproteobacteria	Rhizobiales	Brucellaceae	Brucella	Brucella sp. 09RB8471	strain=09RB8471
>GCF_001289085.1	Firmicutes	Bacilli	Bacillales	Staphylococcaceae	Staphylococcus	Staphylococcus aureus	strain=2588STDY5627607
>GCF_900088325.1	Proteobacteria	Epsilonproteobacteria	Campylobacterales	Helicobacteraceae	Helicobacter	Helicobacter pylori
>GCF_900191645.1	Firmicutes	Bacilli	Lactobacillales	Streptococcaceae	Streptococcus	Streptococcus pneumoniae	strain=UoS4015
>GCF_000011045.1	Firmicutes	Bacilli	Lactobacillales	Lactobacillaceae	Lactobacillus	Lactobacillus rhamnosus GG	strain=ATCC 53103
>GCF_900063125.1	Proteobacteria	Gammaproteobacteria	Legionellales	Legionellaceae	Legionella	Legionella pneumophila	strain=2532STDY5467615
>GCF_000603345.3	Proteobacteria	Gammaproteobacteria	Enterobacterales	Enterobacteriaceae	Salmonella	Salmonella enterica subsp. enterica serovar Heidelberg str. N418	strain=N418
>GCF_003069545.1	Proteobacteria	Gammaproteobacteria	Xanthomonadales	Rhodanobacteraceae	Rhodanobacter	Rhodanobacter thiooxydans	strain=CR1
>GCF_002928635.1	Proteobacteria	Gammaproteobacteria	Enterobacterales	Enterobacteriaceae	Klebsiella	Klebsiella pneumoniae	strain=IMT38405
>GCF_000300295.4	Proteobacteria	Gammaproteobacteria	Thiotrichales	Piscirickettsiaceae	Piscirickettsia	Piscirickettsia salmonis LF-89 = ATCC VR-1361	strain=ATCC VR-1361
>GCF_003030205.1	Proteobacteria	Epsilonproteobacteria	Campylobacterales	Campylobacteraceae	Campylobacter	Campylobacter coli	strain=CFSAN054106
>GCF_002475545.1	Proteobacteria	Gammaproteobacteria	Enterobacterales	Enterobacteriaceae	Escherichia	Escherichia coli	strain=MOD1-EC5017
>GCF_000471145.1	Proteobacteria	Gammaproteobacteria	Enterobacterales	Enterobacteriaceae	Escherichia	Escherichia coli M6	strain=M6
>GCF_000466545.1	Actinobacteria	Actinobacteria	Bifidobacteriales	Bifidobacteriaceae	Bifidobacterium	Bifidobacterium breve JCP7499	strain=JCP7499
>GCF_002465845.1	Proteobacteria	Gammaproteobacteria	Enterobacterales	Enterobacteriaceae	Escherichia	Escherichia coli	strain=MOD1-EC681
>GCF_001894645.1	Proteobacteria	Gammaproteobacteria	Enterobacterales	Enterobacteriaceae	Escherichia	Escherichia coli	strain=718
>GCF_001665175.1	Proteobacteria	Gammaproteobacteria	Pseudomonadales	Moraxellaceae	Acinetobacter	Acinetobacter baumannii	strain=CCF15
>GCF_000713045.1	Proteobacteria	Gammaproteobacteria	Enterobacterales	Enterobacteriaceae	Escherichia	Escherichia coli 6-319-05_S3_C1	strain=6-319-05_S3_C1
>GCF_000571995.1	Proteobacteria	Betaproteobacteria	Burkholderiales	Alcaligenaceae	Bordetella	Bordetella holmesii 70147	strain=70147
>GCF_001564795.1	Firmicutes	Bacilli	Bacillales	Listeriaceae	Listeria	Listeria monocytogenes	strain=LM07-00514
>GCF_000576655.1	Proteobacteria	Gammaproteobacteria	Enterobacterales	Enterobacteriaceae	Escherichia	Escherichia coli MP1	strain=MP1
>GCF_900167505.1	Firmicutes	Clostridia	Clostridiales	Clostridiaceae	Clostridium	Clostridium sp. USBA 49	strain=USBA 49
>GCF_900203895.1	Proteobacteria	Betaproteobacteria	Neisseriales	Neisseriaceae	Neisseria	Neisseria meningitidis	strain=Neisseria meningitidis
>GCF_001275725.1	Proteobacteria	Gammaproteobacteria	Pseudomonadales	Pseudomonadaceae	Pseudomonas	Pseudomonas coronafaciens pv. porri	strain=LMG 28495
>GCF_000217275.1	Spirochaetes	Spirochaetia		Leptospiraceae	Leptospira	Leptospira interrogans serovar Copenhageni str. Fiocruz LV999	strain=Fiocruz LV999
>GCF_001067295.1	Firmicutes	Bacilli	Bacillales	Staphylococcaceae	Staphylococcus	Staphylococcus aureus	strain=78_SAUR
>GCF_002943795.1	Proteobacteria	Gammaproteobacteria	Enterobacterales	Enterobacteriaceae	Salmonella	Salmonella enterica subsp. enterica serovar Muenchen	strain=17-030379-0001
>GCF_000781115.1	Proteobacteria	Gammaproteobacteria	Enterobacterales	Enterobacteriaceae	Escherichia	Escherichia coli	strain=upec-118
>GCF_000415265.2	Firmicutes	Bacilli	Lactobacillales	Enterococcaceae	Enterococcus	Enterococcus faecium SD3B-2	strain=SD3B-2
>GCF_001238005.1	Firmicutes	Bacilli	Bacillales	Staphylococcaceae	Staphylococcus	Staphylococcus aureus	strain=403.02
>GCF_001858695.1	Proteobacteria	Betaproteobacteria	Neisseriales	Neisseriaceae	Neisseria	Neisseria gonorrhoeae	strain=USO_NL09-008
>GCF_002014175.1	Proteobacteria	Gammaproteobacteria	Pseudomonadales	Moraxellaceae	Acinetobacter	Acinetobacter baumannii	strain=ABUH426
>GCF_002981415.1	Proteobacteria	Betaproteobacteria	Burkholderiales	Burkholderiaceae	Burkholderia	Burkholderia multivorans	strain=AU28442
>GCF_003137895.1	Proteobacteria	Gammaproteobacteria	Enterobacterales	Enterobacteriaceae	Salmonella	Salmonella enterica subsp. enterica serovar Typhi	strain=ST15
>GCF_000667725.1	Actinobacteria	Actinobacteria	Corynebacteriales	Mycobacteriaceae	Mycobacterium	Mycobacterium tuberculosis MAL020208	strain=MAL020208
>GCF_001114825.1	Firmicutes	Bacilli	Lactobacillales	Streptococcaceae	Streptococcus	Streptococcus pneumoniae	strain=BR1045
>GCF_000788115.1	Firmicutes	Bacilli	Bacillales	Staphylococcaceae	Staphylococcus	Staphylococcus aureus subsp. aureus	strain=UAMS-1
>GCF_003042065.1	Firmicutes	Bacilli	Bacillales	Staphylococcaceae	Staphylococcus	Staphylococcus hyicus	strain=SNUC 5426
>GCF_003353505.1	Proteobacteria	Gammaproteobacteria	Pseudomonadales	Pseudomonadaceae	Pseudomonas	Pseudomonas jessenii	strain=E2333
>GCF_001259495.1	Proteobacteria	Gammaproteobacteria	Vibrionales	Vibrionaceae	Vibrio	Vibrio cholerae	strain=A76
>GCF_000247475.1	Proteobacteria	Alphaproteobacteria	Rhizobiales	Rhizobiaceae	Rhizobium	Rhizobium sp. PDO1-076	strain=PDO-076
>GCF_003026475.1	Proteobacteria	Gammaproteobacteria	Vibrionales	Vibrionaceae	Photobacterium	Photobacterium lipolyticum	strain=DSM 16190
>GCF_001173925.1	Firmicutes	Bacilli	Lactobacillales	Streptococcaceae	Streptococcus	Streptococcus pneumoniae	strain=SMRU1393
>GCF_002857605.1	Proteobacteria	Gammaproteobacteria	Thiotrichales	Francisellaceae	Francisella	Francisella tularensis subsp. holarctica	strain=B.87
>GCF_001375015.1	Proteobacteria	Gammaproteobacteria	Pseudomonadales	Pseudomonadaceae	Pseudomonas	Pseudomonas aeruginosa
>GCF_900110405.1	Firmicutes	Bacilli	Lactobacillales	Streptococcaceae	Streptococcus	Streptococcus equi	strain=DSM 20561
>GCF_000406925.1	Firmicutes	Bacilli	Lactobacillales	Enterococcaceae	Enterococcus	Enterococcus columbae DSM 7374 = ATCC 51263	strain=ATCC 51263
>GCF_900495315.1	Proteobacteria	Gammaproteobacteria	Pseudomonadales	Moraxellaceae	Acinetobacter	Acinetobacter baumannii	strain=4300STDY7045744
>GCF_003318855.1	Proteobacteria	Gammaproteobacteria	Enterobacterales	Enterobacteriaceae	Escherichia	Escherichia coli	strain=AVC232
>GCF_000589355.1	Proteobacteria	Gammaproteobacteria	Pseudomonadales	Moraxellaceae	Acinetobacter	Acinetobacter baumannii 25253_8	strain=25253_8
>GCF_000461795.1	Proteobacteria	Gammaproteobacteria	Enterobacterales	Enterobacteriaceae	Escherichia	Escherichia coli UMEA 3899-1	strain=UMEA 3899-1
>GCF_900088095.1	Proteobacteria	Epsilonproteobacteria	Campylobacterales	Helicobacteraceae	Helicobacter	Helicobacter pylori
>GCF_000549145.1	Firmicutes	Bacilli	Bacillales	Staphylococcaceae	Staphylococcus	Staphylococcus aureus M1454	strain=M1454
>GCF_000320175.1	Proteobacteria	Gammaproteobacteria	Enterobacterales	Enterobacteriaceae	Escherichia	Escherichia coli O104:H4 str. 11-04080	strain=11-04080
>GCF_002044865.1	Proteobacteria	Gammaproteobacteria	Enterobacterales	Enterobacteriaceae	Salmonella	Salmonella enterica subsp. enterica serovar Kottbus	strain=02-0219
>GCF_001246885.1	Proteobacteria	Gammaproteobacteria	Enterobacterales	Enterobacteriaceae	Salmonella	Salmonella enterica subsp. enterica serovar Muenchen	strain=CVM N51284
>GCF_003393785.1	Actinobacteria	Actinobacteria	Corynebacteriales	Mycobacteriaceae	Mycobacterium	Mycobacterium tuberculosis	strain=32222_S14
>GCF_003462885.1	Actinobacteria	Actinobacteria	Bifidobacteriales	Bifidobacteriaceae	Bifidobacterium	Bifidobacterium adolescentis	strain=OF04-5
>GCF_001490315.1	Proteobacteria	Epsilonproteobacteria	Campylobacterales	Campylobacteraceae	Campylobacter	Campylobacter coli	strain=n/a
>GCF_000490635.1	Proteobacteria	Gammaproteobacteria	Vibrionales	Vibrionaceae	Vibrio	Vibrio parahaemolyticus S082	strain=S082
>GCF_001377995.1	Actinobacteria	Actinobacteria	Corynebacteriales	Mycobacteriaceae	Mycobacterium	Mycobacterium tuberculosis	strain=1473C
>GCF_002572745.1	Actinobacteria	Actinobacteria	Propionibacteriales	Propionibacteriaceae	Cutibacterium	Cutibacterium acnes subsp. acnes	strain=10-118
>GCF_001688305.1	Proteobacteria	Gammaproteobacteria	Enterobacterales	Enterobacteriaceae	Shigella	Shigella sonnei	strain=CDPH_C36
>GCF_001320725.1	Proteobacteria	Betaproteobacteria	Burkholderiales	Burkholderiaceae	Burkholderia	Burkholderia pseudomallei	strain=4090-0390
>GCF_900107455.1	Actinobacteria	Actinobacteria	Micromonosporales	Micromonosporaceae	Asanoa	Asanoa ishikariensis	strain=DSM 44718
>GCF_001310615.1	Firmicutes	Bacilli	Bacillales	Bacillaceae	Thalassobacillus	Thalassobacillus sp. C254	strain=JCM 19033
>GCF_000712515.1	Firmicutes	Bacilli	Lactobacillales	Lactobacillaceae	Lactobacillus	Lactobacillus rhamnosus PEL6	strain=PEL6
>GCF_900147415.1	Proteobacteria	Gammaproteobacteria	Pseudomonadales	Pseudomonadaceae	Pseudomonas	Pseudomonas aeruginosa
>GCF_003172695.1	Proteobacteria	Gammaproteobacteria	Enterobacterales	Enterobacteriaceae	Escherichia	Escherichia coli	strain=WCHEC050604C1G0M9
>GCF_000518305.1	Tenericutes	Mollicutes	Mycoplasmatales	Mycoplasmataceae	Mycoplasma	Mycoplasma imitans ATCC 51306	strain=ATCC 51306
>GCF_001402435.1	Proteobacteria	Gammaproteobacteria	Vibrionales	Vibrionaceae	Vibrio	Vibrio cholerae	strain=YB5A06
>GCF_900104265.1	Proteobacteria	Gammaproteobacteria	Pseudomonadales	Pseudomonadaceae	Pseudomonas	Pseudomonas guguanensis	strain=JCM 18416
>GCF_003392855.1	Actinobacteria	Actinobacteria	Corynebacteriales	Mycobacteriaceae	Mycobacterium	Mycobacterium tuberculosis	strain=32230_S29
>GCF_003295845.1	Proteobacteria	Gammaproteobacteria	Xanthomonadales	Xanthomonadaceae	Xanthomonas	Xanthomonas oryzae pv. oryzae	strain=LYG03-11
>GCF_000645855.1	Firmicutes	Bacilli	Bacillales	Staphylococcaceae	Staphylococcus	Staphylococcus aureus VET1411S	strain=VET1411S
>GCF_001165665.1	Proteobacteria	Gammaproteobacteria	Enterobacterales	Enterobacteriaceae	Salmonella	Salmonella enterica subsp. enterica serovar Typhi	strain=LNT1378
>GCF_003434095.1	Firmicutes	Bacilli	Lactobacillales	Streptococcaceae	Streptococcus	Streptococcus pasteurianus	strain=AF13-35
>GCF_002229315.1	Proteobacteria	Gammaproteobacteria	Enterobacterales	Enterobacteriaceae	Escherichia	Escherichia coli	strain=MOD1-EC5515
>GCF_000716785.1	Actinobacteria	Actinobacteria	Pseudonocardiales	Pseudonocardiaceae	Amycolatopsis	Amycolatopsis vancoresmycina	strain=NRRL B-24208
>GCF_000618685.1	Proteobacteria	Gammaproteobacteria	Enterobacterales	Enterobacteriaceae	Escherichia	Escherichia coli O157:H7 str. K4527	strain=K4527
>GCF_003143915.1	Firmicutes	Bacilli	Lactobacillales	Lactobacillaceae	Lactobacillus	Lactobacillus plantarum	strain=HAC01
>GCF_000590355.1	Proteobacteria	Gammaproteobacteria	Xanthomonadales	Xanthomonadaceae	Xanthomonas	Xanthomonas campestris pv. raphani	strain=CFBP 5828R
>GCF_001309345.1	Proteobacteria	Gammaproteobacteria	Enterobacterales	Enterobacteriaceae	Cronobacter	Cronobacter sakazakii	strain=713
>GCF_900065465.1	Firmicutes	Bacilli	Lactobacillales	Streptococcaceae	Streptococcus	Streptococcus pneumoniae	strain=2245STDY5609042
>GCF_001379675.1	Actinobacteria	Actinobacteria	Corynebacteriales	Mycobacteriaceae	Mycobacterium	Mycobacterium tuberculosis	strain=0139C
>GCF_002984345.1	Proteobacteria	Gammaproteobacteria	Pasteurellales	Pasteurellaceae	Haemophilus	Haemophilus influenzae	strain=19P68H7
>GCF_001242575.1	Proteobacteria	Gammaproteobacteria	Enterobacterales	Enterobacteriaceae	Salmonella	Salmonella enterica subsp. enterica serovar Brandenburg	strain=CVM N45949
>GCF_001601395.1	Proteobacteria	Gammaproteobacteria	Legionellales	Legionellaceae	Legionella	Legionella pneumophila	strain=NY13
>GCF_003348465.1	Proteobacteria	Gammaproteobacteria	Vibrionales	Vibrionaceae	Vibrio	Vibrio cholerae	strain=BD05
>GCF_001176765.1	Firmicutes	Bacilli	Lactobacillales	Streptococcaceae	Streptococcus	Streptococcus equi subsp. equi	strain=EQUI0069
>GCF_002992805.1	Proteobacteria	Gammaproteobacteria	Pseudomonadales	Moraxellaceae	Acinetobacter	Acinetobacter baumannii	strain=KUFAR56
>GCF_000598225.1	Bacteroidetes	Bacteroidia	Bacteroidales	Bacteroidaceae	Bacteroides	Bacteroides fragilis str. 3996 N(B) 6	strain=3996 N(B) 6
>GCF_900026065.1	Firmicutes	Bacilli	Lactobacillales	Streptococcaceae	Streptococcus	Streptococcus pneumoniae	strain=2842STDY5753206
>GCF_000301455.1	Proteobacteria	Gammaproteobacteria	Pseudomonadales	Moraxellaceae	Acinetobacter	Acinetobacter baumannii AB_TG2022	strain=AB_TG2022
>GCF_900109045.1	Bacteroidetes	Cytophagia	Cytophagales	Cytophagaceae	Dyadobacter	Dyadobacter sp. SG02	strain=SG02
>GCF_001201235.1	Firmicutes	Bacilli	Lactobacillales	Streptococcaceae	Streptococcus	Streptococcus pneumoniae	strain=SMRU768
>GCF_001434655.1	Firmicutes	Bacilli	Lactobacillales	Lactobacillaceae	Lactobacillus	Lactobacillus hilgardii DSM 20176 = ATCC 8290	strain=DSM 20176
>GCF_002633965.1	Proteobacteria	Gammaproteobacteria	Legionellales	Coxiellaceae	Coxiella	Coxiella burnetii	strain=701CbB1
>GCF_900130865.1	Actinobacteria	Actinobacteria	Corynebacteriales	Mycobacteriaceae	Mycobacteroides	Mycobacteroides abscessus subsp. massiliense	strain=207
>GCF_000721945.1	Actinobacteria	Actinobacteria	Streptomycetales	Streptomycetaceae	Streptomyces	Streptomyces sp. NRRL WC-3774	strain=NRRL WC-3774
>GCF_001690115.1	Proteobacteria	Gammaproteobacteria	Enterobacterales	Enterobacteriaceae	Salmonella	Salmonella enterica subsp. enterica serovar Heidelberg	strain=SA02DT09004001
>GCF_001954215.1	Actinobacteria	Actinobacteria	Corynebacteriales	Mycobacteriaceae	Mycobacterium	Mycobacterium sp. IS-2888	strain=IS-2888
>GCF_003201365.1	Bacteroidetes	Flavobacteriia	Flavobacteriales	Flavobacteriaceae	Chryseobacterium	Chryseobacterium sp. CBTAP 102	strain=CBTAP 102
>GCF_001293855.1	Proteobacteria	Gammaproteobacteria	Pseudomonadales	Pseudomonadaceae	Pseudomonas	Pseudomonas syringae pv. maculicola	strain=90_32
>GCF_002631535.1	Firmicutes	Bacilli	Lactobacillales	Enterococcaceae	Enterococcus	Enterococcus faecium	strain=5_Efcm_HA-NL
>GCF_900174315.1	Proteobacteria	Gammaproteobacteria	Enterobacterales	Enterobacteriaceae	Klebsiella	Klebsiella pneumoniae	strain=VRCO0392
>GCF_000716515.1	Actinobacteria	Actinobacteria	Streptomycetales	Streptomycetaceae	Streptomyces	Streptomyces rimosus subsp. rimosus	strain=NRRL B-16073
>GCF_900083865.1	Proteobacteria	Gammaproteobacteria	Enterobacterales	Enterobacteriaceae	Klebsiella	Klebsiella oxytoca	strain=2880STDY5682456
>GCF_000282435.1	Proteobacteria	Gammaproteobacteria	Pseudomonadales	Pseudomonadaceae	Pseudomonas	Pseudomonas sp. GM67	strain=GM67
>GCF_000594525.1	Firmicutes	Bacilli	Bacillales	Staphylococcaceae	Staphylococcus	Staphylococcus aureus W19276	strain=W19276
>GCF_900507025.1	Proteobacteria	Gammaproteobacteria	Enterobacterales	Enterobacteriaceae	Klebsiella	Klebsiella pneumoniae	strain=EuSCAPE_BE085
>GCF_001592825.1	Firmicutes	Bacilli	Bacillales	Planococcaceae	Planococcus	Planococcus maritimus	strain=MKU009
>GCF_001721165.1	Firmicutes	Bacilli	Bacillales	Bacillaceae	Bacillus	Bacillus thuringiensis Bt18247	strain=Bt18247
>GCF_002203705.1	Actinobacteria	Actinobacteria	Corynebacteriales	Corynebacteriaceae	Corynebacterium	Corynebacterium diphtheriae bv. gravis	strain=4502
>GCF_001117065.1	Firmicutes	Bacilli	Lactobacillales	Streptococcaceae	Streptococcus	Streptococcus pneumoniae	strain=SMRU650
>GCF_900458595.1	Firmicutes	Bacilli	Bacillales	Staphylococcaceae	Staphylococcus	Staphylococcus haemolyticus	strain=NCTC11042
>GCF_001091985.1	Firmicutes	Bacilli	Lactobacillales	Streptococcaceae	Streptococcus	Streptococcus pneumoniae	strain=LE4047
>GCF_900103055.1	Actinobacteria	Actinobacteria	Bifidobacteriales	Bifidobacteriaceae	Bifidobacterium	Bifidobacterium longum	strain=Su859
>GCF_000370645.1	Proteobacteria	Alphaproteobacteria	Rhizobiales	Brucellaceae	Brucella	Brucella melitensis F1/06 B10	strain=F1/06 B10
>GCF_001949545.1	Firmicutes	Clostridia	Clostridiales	Clostridiaceae	Clostridium	Clostridium perfringens	strain=JFP916
>GCF_900180085.1	Firmicutes	Bacilli	Lactobacillales	Enterococcaceae	Enterococcus	Enterococcus faecium	strain=VREN3682
>GCF_900159785.1	Proteobacteria	Gammaproteobacteria	Enterobacterales	Enterobacteriaceae	Shigella	Shigella sonnei	strain=sh1392
>GCF_002932695.1	Actinobacteria	Actinobacteria	Micrococcales	Microbacteriaceae	Rathayibacter	Rathayibacter sp. AY1D2	strain=AY1D2
>GCF_900179705.1	Firmicutes	Bacilli	Lactobacillales	Enterococcaceae	Enterococcus	Enterococcus faecium	strain=VREN1804
>GCF_000251585.1	Firmicutes	Bacilli	Lactobacillales	Streptococcaceae	Streptococcus	Streptococcus pneumoniae GA19101	strain=GA19101
>GCF_001230285.1	Proteobacteria	Epsilonproteobacteria	Campylobacterales	Campylobacteraceae	Campylobacter	Campylobacter jejuni	strain=OXC6534
>GCF_000661675.1	Actinobacteria	Actinobacteria	Corynebacteriales	Mycobacteriaceae	Mycobacterium	Mycobacterium tuberculosis TKK-01-0085	strain=TKK-01-0085
>GCF_001251615.1	Proteobacteria	Gammaproteobacteria	Enterobacterales	Enterobacteriaceae	Shigella	Shigella sonnei	strain=25901ss_1
>GCF_001892445.1	Proteobacteria	Gammaproteobacteria	Enterobacterales	Enterobacteriaceae	Escherichia	Escherichia coli	strain=585
>GCF_002124145.1	Firmicutes	Bacilli	Bacillales	Staphylococcaceae	Staphylococcus	Staphylococcus aureus	strain=CFSA102
>GCF_002526135.1	Firmicutes	Bacilli	Bacillales	Listeriaceae	Listeria	Listeria monocytogenes	strain=CFSAN045989
>GCF_900021245.1	Firmicutes	Bacilli	Lactobacillales	Streptococcaceae	Streptococcus	Streptococcus pneumoniae	strain=2842STDY5644501
>GCF_900488795.1	Proteobacteria	Gammaproteobacteria	Enterobacterales	Enterobacteriaceae	Shigella	Shigella sonnei	strain=4028STDY6275243
>GCF_002572395.1	Firmicutes	Bacilli	Bacillales	Bacillaceae	Bacillus	Bacillus toyonensis	strain=AFS062910
>GCF_000695505.1	Proteobacteria	Gammaproteobacteria	Enterobacterales	Enterobacteriaceae	Escherichia	Escherichia coli	strain=SCB34
>GCF_002332385.1	Actinobacteria	Actinobacteria	Micrococcales	Micrococcaceae	Glutamicibacter	Glutamicibacter sp. BW80	strain=BW80
>GCF_003547975.1	Proteobacteria	Gammaproteobacteria	Enterobacterales	Enterobacteriaceae	Salmonella	Salmonella enterica subsp. enterica serovar Derby	strain=2014LSAL05213
>GCF_900111125.1	Proteobacteria	Alphaproteobacteria	Sphingomonadales	Sphingomonadaceae	Sphingobium	Sphingobium sp. YR768	strain=YR768
>GCF_000192745.1	Proteobacteria	Alphaproteobacteria			Polymorphum	Polymorphum gilvum SL003B-26A1	strain=SL003B-26A1
>GCF_002467925.1	Proteobacteria	Gammaproteobacteria	Enterobacterales	Enterobacteriaceae	Escherichia	Escherichia coli	strain=MOD1-EC7005
>GCF_001025055.1	Proteobacteria	Gammaproteobacteria	Enterobacterales	Enterobacteriaceae	Enterobacter	Enterobacter cloacae	strain=MNCRE79
>GCF_900511995.1	Proteobacteria	Gammaproteobacteria	Enterobacterales	Enterobacteriaceae	Klebsiella	Klebsiella pneumoniae	strain=EuSCAPE_MT014
>GCF_002444655.1	Firmicutes	Bacilli	Bacillales	Listeriaceae	Listeria	Listeria monocytogenes	strain=CFSAN049300
>GCF_900507185.1	Proteobacteria	Gammaproteobacteria	Enterobacterales	Enterobacteriaceae	Klebsiella	Klebsiella pneumoniae	strain=EuSCAPE_BE030
>GCF_000598285.1	Bacteroidetes	Bacteroidia	Bacteroidales	Bacteroidaceae	Bacteroides	Bacteroides fragilis str. 2-F-2 #5	strain=2-F-2 #5
>GCF_003065605.1	Actinobacteria	Actinobacteria	Propionibacteriales	Nocardioidaceae	Aeromicrobium	Aeromicrobium sp. 592	strain=592
>GCF_900173425.1	Proteobacteria	Gammaproteobacteria	Enterobacterales	Enterobacteriaceae	Klebsiella	Klebsiella pneumoniae	strain=VRCO0318
>GCF_000809465.3	Proteobacteria	Gammaproteobacteria	Pseudomonadales	Moraxellaceae	Acinetobacter	Acinetobacter baumannii	strain=UH243_43
>GCF_003292145.1	Proteobacteria	Gammaproteobacteria	Enterobacterales	Enterobacteriaceae	Escherichia	Escherichia coli	strain=A295
>GCF_002934445.1	Bacteroidetes	Flavobacteriia	Flavobacteriales	Flavobacteriaceae	Nonlabens	Nonlabens xylanidelens	strain=DSM 16809
>GCF_001986675.1	Proteobacteria	Betaproteobacteria	Burkholderiales	Alcaligenaceae	Bordetella	Bordetella pertussis	strain=H773
>GCF_003474985.1	Bacteroidetes	Bacteroidia	Bacteroidales	Bacteroidaceae	Bacteroides	Bacteroides vulgatus	strain=AF35-15AC
>GCF_003414545.1	Proteobacteria	Gammaproteobacteria	Pasteurellales	Pasteurellaceae	Haemophilus	Haemophilus influenzae	strain=P663-7216
>GCF_003261095.1	Proteobacteria	Deltaproteobacteria	Desulfobacterales	Desulfobacteraceae	Desulfobacter	Desulfobacter hydrogenophilus	strain=DSM 3380
>GCF_001235965.1	Proteobacteria	Epsilonproteobacteria	Campylobacterales	Campylobacteraceae	Campylobacter	Campylobacter jejuni	strain=OXC6317
>GCF_000275105.1	Proteobacteria	Epsilonproteobacteria	Campylobacterales	Helicobacteraceae	Helicobacter	Helicobacter pylori Hp H-27	strain=Hp H-27
>GCF_002998115.1	Chlamydiae	Chlamydiia	Chlamydiales	Chlamydiaceae	Chlamydia	Chlamydia muridarum str. Nigg	strain=Nigg
>GCF_001658415.1	Firmicutes	Bacilli	Bacillales	Listeriaceae	Listeria	Listeria monocytogenes	strain=UCDL175
>GCF_900056365.1	Firmicutes	Bacilli	Lactobacillales	Streptococcaceae	Streptococcus	Streptococcus pneumoniae	strain=2245STDY5804534
>GCF_000722545.1	Firmicutes	Bacilli	Bacillales	Paenibacillaceae	Paenibacillus	Paenibacillus tyrfis	strain=MSt1
>GCF_000614725.2	Proteobacteria	Gammaproteobacteria	Enterobacterales	Enterobacteriaceae	Escherichia	Escherichia coli O121:H19 str. 2010C-4254	strain=2010C-4254
>GCF_900481025.1	Proteobacteria	Gammaproteobacteria	Enterobacterales	Enterobacteriaceae	Escherichia	Escherichia coli	strain=VRES0448
>GCF_000693155.1	Proteobacteria	Gammaproteobacteria	Enterobacterales	Enterobacteriaceae	Klebsiella	Klebsiella pneumoniae CHS 03	strain=CHS 03
>GCF_002173365.1	Proteobacteria	Gammaproteobacteria	Enterobacterales	Enterobacteriaceae	Escherichia	Escherichia coli	strain=08-4061
>GCF_001481325.1	Proteobacteria	Gammaproteobacteria	Enterobacterales	Enterobacteriaceae	Salmonella	Salmonella enterica subsp. enterica serovar Muenchen	strain=CVM N42480
>GCF_003432145.1	Proteobacteria	Gammaproteobacteria	Enterobacterales	Enterobacteriaceae	Klebsiella	Klebsiella pneumoniae	strain=KSB1_1I-sc-2280289
>GCF_001125205.1	Proteobacteria	Gammaproteobacteria	Enterobacterales	Enterobacteriaceae	Salmonella	Salmonella enterica subsp. enterica serovar Typhi	strain=MDUST325
>GCF_002147125.1	Firmicutes	Bacilli	Bacillales	Bacillaceae	Bacillus	Bacillus thuringiensis serovar canadensis	strain=BGSC 4H1
>GCF_000362265.1	Firmicutes	Bacilli	Bacillales	Staphylococcaceae	Staphylococcus	Staphylococcus aureus M0944	strain=M0944
>GCF_000673035.1	Actinobacteria	Actinobacteria	Corynebacteriales	Mycobacteriaceae	Mycobacterium	Mycobacterium tuberculosis TKK_04_0023	strain=TKK_04_0023
>GCF_002905955.1	Proteobacteria	Gammaproteobacteria	Pseudomonadales	Pseudomonadaceae	Pseudomonas	Pseudomonas avellanae	strain=R2sc214
>GCF_002250765.1	Proteobacteria	Gammaproteobacteria	Enterobacterales	Enterobacteriaceae	Salmonella	Salmonella enterica subsp. enterica	strain=GX20150603
>GCF_001575165.1	Actinobacteria	Actinobacteria	Corynebacteriales	Tsukamurellaceae	Tsukamurella	Tsukamurella pulmonis	strain=CCUG 35732
>GCF_001434705.1	Firmicutes	Bacilli	Lactobacillales	Lactobacillaceae	Lactobacillus	Lactobacillus nasuensis JCM 17158	strain=JCM 17158
>GCF_900100295.1	Firmicutes	Bacilli	Bacillales	Bacillaceae	Salimicrobium	Salimicrobium halophilum	strain=DSM 4771
>GCF_000960545.1	Proteobacteria	Gammaproteobacteria	Vibrionales	Vibrionaceae	Vibrio	Vibrio sp. S457-15	strain=S457-15
>GCF_900501265.1	Proteobacteria	Gammaproteobacteria	Enterobacterales	Enterobacteriaceae	Klebsiella	Klebsiella pneumoniae	strain=EuSCAPE_GR001
>GCF_900102005.1	Actinobacteria	Actinobacteria	Micrococcales	Microbacteriaceae	Microbacterium	Microbacterium sp. LKL04	strain=LKL04
>GCF_900487635.1	Proteobacteria	Gammaproteobacteria	Enterobacterales	Enterobacteriaceae	Shigella	Shigella sonnei	strain=4028STDY6275137
>GCF_900180665.1	Proteobacteria	Gammaproteobacteria	Enterobacterales	Enterobacteriaceae	Klebsiella	Klebsiella pneumoniae subsp. pneumoniae	strain=3189STDY5864749
>GCF_003185525.1	Firmicutes	Bacilli	Bacillales	Staphylococcaceae	Staphylococcus	Staphylococcus pseudintermedius	strain=ST71 2
>GCF_001876395.1	Firmicutes	Bacilli	Bacillales	Staphylococcaceae	Staphylococcus	Staphylococcus warneri	strain=RE1.51
>GCF_002442015.1	Proteobacteria	Gammaproteobacteria	Enterobacterales	Enterobacteriaceae	Escherichia	Escherichia coli	strain=26_Esco_HA-NL
>GCF_003546395.1	Actinobacteria	Actinobacteria	Corynebacteriales	Mycobacteriaceae	Mycobacterium	Mycobacterium tuberculosis	strain=TB02
>GCF_900099865.1	Proteobacteria	Gammaproteobacteria	Enterobacterales	Enterobacteriaceae	Klebsiella	Klebsiella sp. NFIX15	strain=NFIX15
>GCF_000281715.1	Proteobacteria	Alphaproteobacteria	Sphingomonadales	Sphingomonadaceae	Sphingobium	Sphingobium sp. AP49	strain=AP49
>GCF_000176235.1	Proteobacteria	Gammaproteobacteria	Vibrionales	Vibrionaceae	Vibrio	Vibrio orientalis CIP 102891 = ATCC 33934	strain=CIP 102891
>GCF_000614645.2	Proteobacteria	Gammaproteobacteria	Enterobacterales	Enterobacteriaceae	Escherichia	Escherichia coli O157:H7 str. 2011EL-2113	strain=2011EL-2113
>GCF_001838165.1	Actinobacteria	Actinobacteria	Actinomycetales	Actinomycetaceae	Actinomyces	Actinomyces sp. HMSC035G02	strain=HMSC035G02
>GCF_001389955.1	Actinobacteria	Actinobacteria	Corynebacteriales	Mycobacteriaceae	Mycobacterium	Mycobacterium tuberculosis	strain=2208B
>GCF_001764315.1	Proteobacteria	Epsilonproteobacteria	Campylobacterales	Campylobacteraceae	Campylobacter	Campylobacter jejuni	strain=BCW_4461
>GCF_001742985.1	Proteobacteria	Gammaproteobacteria	Enterobacterales	Enterobacteriaceae	Shigella	Shigella sp. FC1655	strain=FC1655
>GCF_001336255.1	Firmicutes	Bacilli	Lactobacillales	Streptococcaceae	Streptococcus	Streptococcus pneumoniae	strain=SMRU540
>GCF_900511275.1	Proteobacteria	Gammaproteobacteria	Enterobacterales	Enterobacteriaceae	Klebsiella	Klebsiella pneumoniae	strain=EuSCAPE_SK031
>GCF_002147395.1	Firmicutes	Bacilli	Bacillales	Bacillaceae	Bacillus	Bacillus thuringiensis serovar kyushuensis	strain=BGSC 4U1
>GCF_001260255.1	Proteobacteria	Gammaproteobacteria	Enterobacterales	Enterobacteriaceae	Shigella	Shigella sonnei	strain=98909
>GCF_900504735.1	Proteobacteria	Gammaproteobacteria	Enterobacterales	Enterobacteriaceae	Klebsiella	Klebsiella pneumoniae	strain=EuSCAPE_RO018
>GCF_000586575.1	Firmicutes	Clostridia	Clostridiales	Peptostreptococcaceae	Clostridioides	Clostridioides difficile 5.3	strain=5.3
>GCF_900147625.1	Proteobacteria	Gammaproteobacteria	Pseudomonadales	Pseudomonadaceae	Pseudomonas	Pseudomonas aeruginosa
>GCF_001638645.1	Firmicutes	Bacilli	Lactobacillales	Streptococcaceae	Streptococcus	Streptococcus pyogenes	strain=SST2232-1
>GCF_900083365.1	Firmicutes	Bacilli	Bacillales	Staphylococcaceae	Staphylococcus	Staphylococcus aureus	strain=MRSA
>GCF_900020825.1	Firmicutes	Bacilli	Lactobacillales	Streptococcaceae	Streptococcus	Streptococcus pneumoniae	strain=2842STDY5881885
>GCF_900469685.1	Proteobacteria	Alphaproteobacteria	Rhizobiales			Rhizobiales bacterium
>GCF_000353225.1	Spirochaetes	Spirochaetia		Leptospiraceae	Leptospira	Leptospira borgpetersenii serovar Javanica str. L0066	strain=L0066
>GCF_002913385.1	Proteobacteria	Epsilonproteobacteria	Campylobacterales	Campylobacteraceae	Campylobacter	Campylobacter concisus	strain=AAUH-43UCf
>GCF_003041335.1	Firmicutes	Bacilli	Bacillales	Staphylococcaceae	Staphylococcus	Staphylococcus warneri	strain=SNUC 2313
>GCF_900475915.1	Actinobacteria	Actinobacteria	Actinomycetales	Actinomycetaceae	Arcanobacterium	Arcanobacterium haemolyticum	strain=NCTC8452
>GCF_000426545.1	Firmicutes	Bacilli	Bacillales	Paenibacillaceae	Paenibacillus	Paenibacillus panacisoli DSM 21345	strain=DSM 21345
>GCF_002751605.1	Proteobacteria	Gammaproteobacteria	Enterobacterales	Enterobacteriaceae	Klebsiella	Klebsiella pneumoniae	strain=CF124
>GCF_002917255.1	Proteobacteria	Gammaproteobacteria	Enterobacterales	Enterobacteriaceae	Escherichia	Escherichia coli	strain=212
>GCF_002118055.1	Proteobacteria	Gammaproteobacteria	Enterobacterales	Yersiniaceae	Serratia	Serratia marcescens	strain=ML2637
>GCF_002767915.1	Firmicutes	Bacilli	Bacillales	Staphylococcaceae	Staphylococcus	Staphylococcus pseudintermedius	strain=2110831019011
>GCF_002855775.1	Bacteroidetes	Flavobacteriia	Flavobacteriales		Candidatus Sulcia	Candidatus Sulcia muelleri	strain=Psp
>GCF_001012085.1	Proteobacteria	Gammaproteobacteria	Enterobacterales	Enterobacteriaceae	Escherichia	Escherichia coli	strain=CFSAN026834
>GCF_002116565.1	Proteobacteria	Gammaproteobacteria	Enterobacterales	Enterobacteriaceae	Escherichia	Escherichia coli	strain=AUH_IMP173
>GCF_000772895.1	Actinobacteria	Actinobacteria	Streptomycetales	Streptomycetaceae	Streptomyces	Streptomyces galbus	strain=KCCM 41354
>GCF_000796825.1	Proteobacteria	Gammaproteobacteria	Pseudomonadales	Pseudomonadaceae	Pseudomonas	Pseudomonas aeruginosa	strain=AZPAE12148
>GCF_002155245.1	Proteobacteria	Betaproteobacteria	Burkholderiales	Burkholderiaceae	Ralstonia	Ralstonia solanacearum FJAT-91	strain=FJAT-91
>GCF_900122595.1	Actinobacteria	Actinobacteria	Corynebacteriales	Mycobacteriaceae	Mycobacterium	Mycobacterium tuberculosis	strain=2926STDY5723772
>GCF_002586045.1	Firmicutes	Bacilli	Bacillales	Bacillaceae	Bacillus	Bacillus megaterium	strain=AFS030940
>GCF_002951115.1	Proteobacteria	Gammaproteobacteria	Xanthomonadales	Xanthomonadaceae	Stenotrophomonas	Stenotrophomonas maltophilia	strain=FDAARGOS_92
>GCF_000407825.1	Proteobacteria	Gammaproteobacteria	Enterobacterales	Enterobacteriaceae	Escherichia	Escherichia coli KTE19	strain=KTE19
>GCF_001660605.1	Firmicutes	Bacilli	Bacillales	Bacillaceae	Bacillus	Bacillus subtilis	strain=MB418
>GCF_003322895.1	Proteobacteria	Gammaproteobacteria	Enterobacterales	Enterobacteriaceae	Escherichia	Escherichia coli	strain=GER_CD72_1507_Eco_080
>GCF_001909055.1	Firmicutes	Bacilli	Bacillales	Paenibacillaceae	Paenibacillus	Paenibacillus sp. P26E	strain=P26E
>GCF_001263775.1	Firmicutes	Bacilli	Lactobacillales	Enterococcaceae	Enterococcus	Enterococcus faecalis	strain=XJ05
>GCF_900201475.1	Proteobacteria	Betaproteobacteria	Neisseriales	Neisseriaceae	Neisseria	Neisseria meningitidis	strain=Neisseria meningitidis
>GCF_000947275.1	Bacteroidetes	Flavobacteriia	Flavobacteriales	Flavobacteriaceae	Capnocytophaga	Capnocytophaga canimorsus	strain=Cc2
>GCF_900407305.1	Proteobacteria	Gammaproteobacteria	Enterobacterales	Enterobacteriaceae	Klebsiella	Klebsiella pneumoniae	strain=KCRI-ADE
>GCF_002933075.1	Actinobacteria	Actinobacteria	Micrococcales	Microbacteriaceae	Rathayibacter	Rathayibacter toxicus	strain=FH140
>GCF_000777105.1	Proteobacteria	Gammaproteobacteria	Enterobacterales	Enterobacteriaceae	Escherichia	Escherichia coli	strain=upec-43
>GCF_001157785.1	Firmicutes	Bacilli	Lactobacillales	Streptococcaceae	Streptococcus	Streptococcus pneumoniae	strain=SMRU1410
>GCF_001651545.1	Firmicutes	Bacilli	Bacillales	Bacillaceae	Anoxybacillus	Anoxybacillus flavithermus	strain=AF16
>GCF_001220245.1	Proteobacteria	Gammaproteobacteria	Enterobacterales	Enterobacteriaceae	Salmonella	Salmonella enterica subsp. enterica serovar Typhimurium str. DT104	strain=H144
>GCF_900471135.1	Proteobacteria	Alphaproteobacteria	Rhizobiales			Rhizobiales bacterium
>GCF_002961645.1	Firmicutes	Bacilli	Lactobacillales	Streptococcaceae	Streptococcus	Streptococcus suis	strain=1059
>GCF_000250615.1	Proteobacteria	Gammaproteobacteria	Pseudomonadales	Pseudomonadaceae	Pseudomonas	Pseudomonas fragi B25	strain=B25
>GCF_000581855.1	Proteobacteria	Gammaproteobacteria	Pseudomonadales	Moraxellaceae	Acinetobacter	Acinetobacter baumannii 83444	strain=83444
>GCF_000662195.1	Proteobacteria	Betaproteobacteria	Burkholderiales	Alcaligenaceae	Bordetella	Bordetella holmesii CDC-H643-BH	strain=CDC-H643-BH
>GCF_001867355.1	Firmicutes	Bacilli	Lactobacillales	Leuconostocaceae	Oenococcus	Oenococcus oeni	strain=AWRIB1059
>GCF_002259685.1	Actinobacteria	Actinobacteria	Bifidobacteriales	Bifidobacteriaceae	Bifidobacterium	Bifidobacterium eulemuris	strain=DSM 100216
>GCF_900053115.1	Firmicutes	Bacilli	Lactobacillales	Streptococcaceae	Streptococcus	Streptococcus pneumoniae	strain=2690STDY5561928
>GCF_900112965.1	Actinobacteria	Actinobacteria	Streptomycetales	Streptomycetaceae	Streptomyces	Streptomyces mirabilis	strain=OK461
>GCF_001155525.1	Actinobacteria	Actinobacteria	Corynebacteriales	Mycobacteriaceae	Mycobacterium	Mycobacterium tuberculosis	strain=A70088
>GCF_003206695.1	Proteobacteria	Gammaproteobacteria	Oceanospirillales	Halomonadaceae	Salinicola	Salinicola sp. CR45	strain=CR45
>GCF_000176115.2	Actinobacteria	Actinobacteria	Streptomycetales	Streptomycetaceae	Streptomyces	Streptomyces pratensis ATCC 33331	strain=ATCC 33331
>GCF_002945615.1	Firmicutes	Bacilli	Lactobacillales	Enterococcaceae	Enterococcus	Enterococcus faecium	strain=CVM N59567F
>GCF_002241075.1	Proteobacteria	Gammaproteobacteria	Vibrionales	Vibrionaceae	Vibrio	Vibrio sp. V04_P4A5T148	strain=V04_P4A5T148
>GCF_002046975.1	Proteobacteria	Gammaproteobacteria	Enterobacterales	Enterobacteriaceae	Salmonella	Salmonella enterica subsp. enterica serovar Oslo	strain=2010K-1591
>GCF_001134045.1	Firmicutes	Bacilli	Lactobacillales	Streptococcaceae	Streptococcus	Streptococcus pneumoniae	strain=SMRU2458
>GCF_001890825.1	Proteobacteria	Gammaproteobacteria	Enterobacterales	Enterobacteriaceae	Salmonella	Salmonella enterica subsp. enterica serovar Kentucky	strain=SAL2606
>GCF_001576595.1	Proteobacteria	Alphaproteobacteria	Rhodobacterales	Rhodobacteraceae	Rhodobacter	Rhodobacter sphaeroides	strain=MBTLJ-8
>GCF_002273305.1	Firmicutes	Bacilli	Bacillales	Staphylococcaceae	Staphylococcus	Staphylococcus aureus	strain=ISU 880
>GCF_002572235.1	Firmicutes	Bacilli	Bacillales	Bacillaceae	Bacillus	Bacillus toyonensis	strain=AFS067879
>GCF_002014345.1	Proteobacteria	Gammaproteobacteria	Pseudomonadales	Moraxellaceae	Acinetobacter	Acinetobacter baumannii	strain=ABUH414
>GCF_001568365.1	Spirochaetes	Spirochaetia		Leptospiraceae	Leptospira	Leptospira santarosai	strain=56198
>GCF_002526415.1	Firmicutes	Bacilli	Bacillales	Listeriaceae	Listeria	Listeria monocytogenes	strain=CFSAN045960
>GCF_002206445.1	Firmicutes	Bacilli	Lactobacillales	Enterococcaceae	Enterococcus	Enterococcus faecalis	strain=FDAARGOS_322
>GCF_000612485.1	Proteobacteria	Betaproteobacteria	Burkholderiales	Alcaligenaceae	Bordetella	Bordetella holmesii ATCC 51541	strain=ATCC 51541
>GCF_000734475.1	Proteobacteria	Gammaproteobacteria	Enterobacterales	Yersiniaceae	Serratia	Serratia marcescens	strain=YDC563
>GCF_003298095.1	Proteobacteria	Gammaproteobacteria	Xanthomonadales	Xanthomonadaceae	Xanthomonas	Xanthomonas oryzae pv. oryzae	strain=BJ84-3
>GCF_000256075.1	Proteobacteria	Epsilonproteobacteria	Campylobacterales	Helicobacteraceae	Helicobacter	Helicobacter pylori NAB47	strain=NAB47
>GCF_002987315.1	Proteobacteria	Gammaproteobacteria	Pasteurellales	Pasteurellaceae	Haemophilus	Haemophilus influenzae	strain=84P29H1
>GCF_003255935.1	Proteobacteria	Betaproteobacteria	Burkholderiales	Burkholderiaceae	Burkholderia	Burkholderia multivorans	strain=Bmul_CF170.1h
>GCF_900023905.1	Firmicutes	Bacilli	Lactobacillales	Streptococcaceae	Streptococcus	Streptococcus pneumoniae	strain=2842STDY5643925
>GCF_900196535.1	Proteobacteria	Gammaproteobacteria	Enterobacterales	Enterobacteriaceae	Escherichia	Escherichia coli
>GCF_900033905.1	Firmicutes	Bacilli	Lactobacillales	Streptococcaceae	Streptococcus	Streptococcus pneumoniae	strain=2245STDY5608996
>GCF_001316435.1	Firmicutes	Clostridia	Clostridiales	Clostridiaceae	Caloranaerobacter	Caloranaerobacter sp. TR13	strain=TR13
>GCF_001617145.1	Proteobacteria	Gammaproteobacteria	Enterobacterales	Enterobacteriaceae	Escherichia	Escherichia coli	strain=sheep51
>GCF_900494635.1	Proteobacteria	Gammaproteobacteria	Enterobacterales	Enterobacteriaceae	Klebsiella	Klebsiella pneumoniae	strain=4300STDY6470437
>GCF_000186505.1	Proteobacteria	Betaproteobacteria	Burkholderiales	Sutterellaceae	Sutterella	Sutterella wadsworthensis 3_1_45B	strain=3_1_45B
>GCF_001044405.1	Firmicutes	Bacilli	Lactobacillales	Lactobacillaceae	Lactobacillus	Lactobacillus rhamnosus	strain=40f
>GCF_001833405.1	Proteobacteria	Gammaproteobacteria	Enterobacterales	Enterobacteriaceae	Salmonella	Salmonella enterica	strain=CFSAN044933
>GCF_002899825.2	Bacteroidetes	Flavobacteriia	Flavobacteriales	Flavobacteriaceae	Chryseobacterium	Chryseobacterium sp. ISE14	strain=ISE14
>GCF_001079465.2	Proteobacteria	Gammaproteobacteria	Enterobacterales	Enterobacteriaceae	Salmonella	Salmonella enterica subsp. enterica serovar Typhi	strain=1553
>GCF_001099305.1	Proteobacteria	Gammaproteobacteria	Enterobacterales	Enterobacteriaceae	Salmonella	Salmonella enterica subsp. enterica serovar Typhi	strain=E01-1747
>GCF_001574365.1	Firmicutes	Clostridia	Clostridiales	Clostridiaceae	Clostridium	Clostridium botulinum	strain=SU0635W
>GCF_001622785.1	Firmicutes	Bacilli	Bacillales	Staphylococcaceae	Staphylococcus	Staphylococcus epidermidis	strain=LRKNS048
>GCF_002944295.1	Firmicutes	Bacilli	Lactobacillales	Enterococcaceae	Enterococcus	Enterococcus faecalis	strain=CVM N60114F
>GCF_002795825.1	Proteobacteria	Zetaproteobacteria	Mariprofundales	Mariprofundaceae	Mariprofundus	Mariprofundus ferrinatatus	strain=CP-8
>GCF_900473625.1	Proteobacteria	Alphaproteobacteria	Rhizobiales			Rhizobiales bacterium
>GCF_900080755.1	Firmicutes	Bacilli	Bacillales	Staphylococcaceae	Staphylococcus	Staphylococcus aureus	strain=NA
>GCF_900085865.1	Proteobacteria	Gammaproteobacteria	Enterobacterales	Enterobacteriaceae	Klebsiella	Klebsiella pneumoniae	strain=k554
>GCF_000596285.1	Firmicutes	Bacilli	Bacillales	Staphylococcaceae	Staphylococcus	Staphylococcus aureus DAR5859	strain=DAR5859
>GCF_002568625.1	Actinobacteria	Actinobacteria	Corynebacteriales	Nocardiaceae	Nocardia	Nocardia terpenica	strain=NC_YFY_NT001
>GCF_001493335.1	Proteobacteria	Epsilonproteobacteria	Campylobacterales	Campylobacteraceae	Campylobacter	Campylobacter coli	strain=n/a
>GCF_001756585.1	Proteobacteria	Gammaproteobacteria	Pseudomonadales	Pseudomonadaceae	Pseudomonas	Pseudomonas aeruginosa	strain=HPA 4
>GCF_001276765.1	Proteobacteria	Gammaproteobacteria	Enterobacterales	Enterobacteriaceae	Salmonella	Salmonella enterica subsp. enterica serovar Senftenberg	strain=50264
>GCF_900167475.1	Actinobacteria	Actinobacteria	Propionibacteriales	Nocardioidaceae	Aeromicrobium	Aeromicrobium choanae	strain=9H-4
>GCF_001885075.1	Proteobacteria	Gammaproteobacteria	Alteromonadales	Alteromonadaceae	Alteromonas	Alteromonas sp. V450	strain=V450
>GCF_003039235.1	Proteobacteria	Gammaproteobacteria	Pseudomonadales	Moraxellaceae	Acinetobacter	Acinetobacter baumannii	strain=ACM-26
>GCF_003358935.1	Proteobacteria	Gammaproteobacteria	Enterobacterales	Enterobacteriaceae	Escherichia	Escherichia coli	strain=SC314
>GCF_002052775.1	Proteobacteria	Gammaproteobacteria	Enterobacterales	Enterobacteriaceae	Salmonella	Salmonella enterica	strain=BCW_5851
>GCF_900509765.1	Proteobacteria	Gammaproteobacteria	Enterobacterales	Enterobacteriaceae	Klebsiella	Klebsiella variicola	strain=EuSCAPE_HR033
>GCF_002265435.1	Firmicutes	Bacilli	Bacillales	Planococcaceae	Tetzosporium	Tetzosporium hominis	strain=VT-49
>GCF_900461105.1	Firmicutes	Clostridia	Clostridiales	Clostridiaceae	Clostridium	Clostridium putrefaciens	strain=NCTC9836
>GCF_002978075.1	Proteobacteria	Gammaproteobacteria	Enterobacterales	Enterobacteriaceae	Cronobacter	Cronobacter sakazakii	strain=cro859W1
>GCF_002187545.1	Proteobacteria	Gammaproteobacteria	Enterobacterales	Enterobacteriaceae	Klebsiella	Klebsiella pneumoniae	strain=BH3723
>GCF_001420855.1	Firmicutes	Bacilli	Bacillales	Bacillaceae	Bacillus	Bacillus thuringiensis	strain=YWC2-8
>GCF_900021015.1	Firmicutes	Bacilli	Lactobacillales	Streptococcaceae	Streptococcus	Streptococcus pneumoniae	strain=2842STDY5753629
>GCF_000281995.2	Proteobacteria	Betaproteobacteria	Burkholderiales	Burkholderiaceae	Burkholderia	Burkholderia sp. BT03	strain=BT03
>GCF_002225195.1	Firmicutes	Bacilli	Bacillales	Staphylococcaceae	Staphylococcus	Staphylococcus aureus subsp. aureus	strain=TW10
>GCF_001119465.1	Firmicutes	Bacilli	Lactobacillales	Streptococcaceae	Streptococcus	Streptococcus pneumoniae	strain=R34-3028
>GCF_001447135.1	Proteobacteria	Gammaproteobacteria	Alteromonadales	Alteromonadaceae	Marinobacter	Marinobacter sp. P4B1	strain=P4B1
>GCF_001585485.1	Firmicutes	Bacilli	Lactobacillales	Streptococcaceae	Streptococcus	Streptococcus pneumoniae	strain=CLG10
>GCF_002584485.1	Firmicutes	Bacilli	Bacillales	Bacillaceae	Bacillus	Bacillus anthracis	strain=AFS032990
>GCF_000161815.1	Proteobacteria	Alphaproteobacteria	Rhodobacterales	Rhodobacteraceae	Ruegeria	Silicibacter sp. TrichCH4B	strain=TrichCH4B
>GCF_001751365.1	Actinobacteria	Actinobacteria	Streptomycetales	Streptomycetaceae	Streptomyces	Streptomyces abyssalis	strain=SCSIO 10390
>GCF_000624695.1	Proteobacteria	Gammaproteobacteria	Enterobacterales	Enterobacteriaceae	Salmonella	Salmonella enterica subsp. enterica serovar Enteritidis str. EC20121004	strain=EC20121004
>GCF_002241405.1	Proteobacteria	Gammaproteobacteria	Vibrionales	Vibrionaceae	Vibrio	Vibrio sp. V20_P4S3T152	strain=V20_P4S3T152
>GCF_003340465.1	Actinobacteria	Coriobacteriia	Eggerthellales	Eggerthellaceae	Eggerthella	Eggerthella lenta	strain=32-6-I 6 NA
>GCF_001175085.1	Firmicutes	Bacilli	Lactobacillales	Streptococcaceae	Streptococcus	Streptococcus equi subsp. equi	strain=EQUI0119
>GCF_000400935.1	Tenericutes	Mollicutes	Entomoplasmatales	Spiroplasmataceae	Spiroplasma	Spiroplasma chrysopicola DF-1	strain=DF-1
>GCF_900240905.1	Firmicutes	Bacilli	Lactobacillales	Streptococcaceae	Lactococcus	Lactococcus lactis
>GCF_001127465.1	Firmicutes	Bacilli	Lactobacillales	Streptococcaceae	Streptococcus	Streptococcus pneumoniae	strain=23F
>GCF_900026925.1	Firmicutes	Bacilli	Bacillales	Listeriaceae	Listeria	Listeria monocytogenes	strain=2842STDY5753855
>GCF_000725985.1	Firmicutes	Bacilli	Bacillales	Listeriaceae	Listeria	Listeria monocytogenes	strain=FSL F8-0081
>GCF_000814865.1	Actinobacteria	Actinobacteria	Corynebacteriales	Corynebacteriaceae	Corynebacterium	Corynebacterium pseudotuberculosis	strain=VD57
>GCF_003319015.1	Proteobacteria	Gammaproteobacteria	Enterobacterales	Enterobacteriaceae	Escherichia	Escherichia coli	strain=AVC252
>GCF_001712135.1	Firmicutes	Bacilli	Bacillales	Listeriaceae	Listeria	Listeria monocytogenes	strain=Lm112
>GCF_900105685.1	Verrucomicrobia	Verrucomicrobiae	Verrucomicrobiales	Verrucomicrobiaceae	Verrucomicrobium	Verrucomicrobium sp. GAS474	strain=GAS474
>GCF_000942935.1	Firmicutes	Bacilli	Lactobacillales	Streptococcaceae	Streptococcus	Streptococcus suis	strain=S97A
>GCF_003412645.1	Proteobacteria	Gammaproteobacteria	Pseudomonadales	Pseudomonadaceae	Pseudomonas	Pseudomonas syringae pv. syringae	strain=548
>GCF_002770395.1	Proteobacteria	Gammaproteobacteria	Enterobacterales	Enterobacteriaceae	Escherichia	Escherichia coli O26:H11	strain=3244
>GCF_003261655.1	Proteobacteria	Gammaproteobacteria	Enterobacterales	Enterobacteriaceae	Klebsiella	Klebsiella pneumoniae	strain=WCHKP015664
>GCF_000687675.1	Firmicutes	Clostridia	Clostridiales	Lachnospiraceae		Lachnospiraceae bacterium NC2008	strain=NC2008
>GCF_000620825.1	Firmicutes	Bacilli	Bacillales		Exiguobacterium	Exiguobacterium undae 190-11	strain=190-11
>GCF_001126705.1	Proteobacteria	Gammaproteobacteria	Enterobacterales	Enterobacteriaceae	Salmonella	Salmonella enterica subsp. enterica serovar Typhi	strain=21669
>GCF_000556845.1	Firmicutes	Bacilli	Bacillales	Staphylococcaceae	Staphylococcus	Staphylococcus aureus M0512	strain=M0512
>GCF_000526775.1	Firmicutes	Clostridia	Clostridiales	Ruminococcaceae	Ruminococcus	Ruminococcus albus AD2013	strain=AD2013
>GCF_002204595.1	Proteobacteria	Gammaproteobacteria	Enterobacterales	Enterobacteriaceae	Raoultella	Raoultella ornithinolytica	strain=PX02
>GCF_001533705.1	Proteobacteria	Betaproteobacteria	Burkholderiales	Burkholderiaceae	Burkholderia	Burkholderia stagnalis	strain=MSMB780WGS
>GCF_000964095.1	Proteobacteria	Gammaproteobacteria	Pseudomonadales	Moraxellaceae	Acinetobacter	Acinetobacter indicus	strain=KM7
>GCF_002155905.1	Actinobacteria	Actinobacteria	Streptomycetales	Streptomycetaceae	Streptomyces	Streptomyces tricolor	strain=NRRL B-16925
>GCF_000300075.1	Proteobacteria	Gammaproteobacteria	Oceanospirillales	Halomonadaceae	Candidatus Portiera	Candidatus Portiera aleyrodidarum BT-B-HRs	strain=BT-B
>GCF_000364305.1	Proteobacteria	Gammaproteobacteria	Enterobacterales	Enterobacteriaceae	Escherichia	Escherichia coli SWW33	strain=SWW33
>GCF_003181875.1	Firmicutes	Clostridia	Clostridiales	Clostridiaceae	Clostridium	Clostridium perfringens	strain=SOM-NE34
>GCF_002275285.1	Firmicutes	Bacilli	Bacillales	Staphylococcaceae	Staphylococcus	Staphylococcus aureus	strain=ISU 933
>GCF_003414725.1	Proteobacteria	Gammaproteobacteria	Pasteurellales	Pasteurellaceae	Haemophilus	Haemophilus influenzae	strain=P660-9367
>GCF_000526955.1	Tenericutes	Mollicutes	Mycoplasmatales	Mycoplasmataceae	Mycoplasma	Mycoplasma cricetuli ATCC 35279	strain=ATCC 35279
>GCF_000787295.1	Proteobacteria	Gammaproteobacteria	Pseudomonadales	Moraxellaceae	Acinetobacter	Acinetobacter baumannii	strain=BJ5
>GCF_900047325.1	Firmicutes	Bacilli	Bacillales	Staphylococcaceae	Staphylococcus	Staphylococcus aureus	strain=st679
>GCF_001017085.1	Firmicutes	Bacilli	Lactobacillales	Streptococcaceae	Streptococcus	Streptococcus agalactiae	strain=SH0660
>GCF_001293185.1	Proteobacteria	Gammaproteobacteria	Vibrionales	Vibrionaceae	Photobacterium	Photobacterium leiognathi subsp. mandapamensis	strain=KNH6
>GCF_001845875.1	Actinobacteria	Actinobacteria	Corynebacteriales	Mycobacteriaceae	Mycobacterium	Mycobacterium tuberculosis	strain=02-R1151
>GCF_003079035.1	Proteobacteria	Gammaproteobacteria	Enterobacterales	Enterobacteriaceae	Salmonella	Salmonella enterica subsp. enterica serovar Newport	strain=198
>GCF_002886585.1	Actinobacteria	Actinobacteria	Corynebacteriales	Mycobacteriaceae	Mycobacterium	Mycobacterium tuberculosis	strain=GG-229-10
>GCF_000347115.1	Spirochaetes	Spirochaetia		Leptospiraceae	Leptospira	Leptospira interrogans str. 2002000632	strain=2002000632
>GCF_002044255.1	Proteobacteria	Gammaproteobacteria	Enterobacterales	Enterobacteriaceae	Salmonella	Salmonella enterica	strain=BCW_6268
>GCF_000790185.1	Proteobacteria	Gammaproteobacteria	Pseudomonadales	Pseudomonadaceae	Pseudomonas	Pseudomonas aeruginosa	strain=AZPAE14865
>GCF_002029295.1	Firmicutes	Clostridia	Clostridiales	Peptostreptococcaceae		[Clostridium] thermoalcaliphilum	strain=DSM 7309
>GCF_001583695.1	Firmicutes	Bacilli	Bacillales	Bacillaceae	Bacillus	Bacillus wiedmannii	strain=FSL W8-0169
>GCF_003187535.1	Firmicutes	Bacilli	Bacillales	Listeriaceae	Listeria	Listeria monocytogenes	strain=LM-F-116
>GCF_000789235.1	Bacteroidetes	Flavobacteriia	Flavobacteriales	Flavobacteriaceae	Flaviramulus	Flaviramulus ichthyoenteri Th78	strain=Th78
>GCF_002127475.1	Firmicutes	Bacilli	Bacillales	Staphylococcaceae	Staphylococcus	Staphylococcus aureus	strain=CFSA007
>GCF_001402265.1	Proteobacteria	Gammaproteobacteria	Vibrionales	Vibrionaceae	Vibrio	Vibrio cholerae	strain=YB4F05
>GCF_001996955.1	Firmicutes	Bacilli	Bacillales	Staphylococcaceae	Staphylococcus	Staphylococcus aureus	strain=Transconjugant 18A
>GCF_900122375.1	Actinobacteria	Actinobacteria	Corynebacteriales	Mycobacteriaceae	Mycobacterium	Mycobacterium tuberculosis	strain=2926STDY5723799
>GCF_002125185.1	Firmicutes	Bacilli	Bacillales	Staphylococcaceae	Staphylococcus	Staphylococcus aureus	strain=CFSA084
>GCF_900250815.1	Firmicutes	Bacilli	Bacillales	Staphylococcaceae	Staphylococcus	Staphylococcus aureus	strain=H1836
>GCF_001753085.1	Proteobacteria	Gammaproteobacteria	Legionellales	Legionellaceae	Legionella	Legionella pneumophila	strain=C9_S
>GCF_000713585.1	Proteobacteria	Gammaproteobacteria	Enterobacterales	Enterobacteriaceae	Escherichia	Escherichia coli 8-415-05_S3_C2	strain=8-415-05_S3_C2
>GCF_900509775.1	Proteobacteria	Gammaproteobacteria	Enterobacterales	Enterobacteriaceae	Klebsiella	Klebsiella variicola	strain=EuSCAPE_BE032
>GCF_000553425.1	Firmicutes	Bacilli	Bacillales	Staphylococcaceae	Staphylococcus	Staphylococcus aureus M0194	strain=M0194
>GCF_003097315.1	Bacteroidetes	Flavobacteriia	Flavobacteriales	Flavobacteriaceae		Flavobacteriaceae bacterium Hp12	strain=Hp12
>GCF_001405695.1	Bacteroidetes	Bacteroidia	Bacteroidales	Bacteroidaceae	Bacteroides	Bacteroides salyersiae	strain=2789STDY5608871
>GCF_000462605.2	Proteobacteria	Gammaproteobacteria	Enterobacterales	Enterobacteriaceae	Escherichia	Escherichia coli B112	strain=B112
>GCF_002061145.1	Proteobacteria	Gammaproteobacteria	Enterobacterales	Enterobacteriaceae	Salmonella	Salmonella enterica subsp. enterica serovar Poona	strain=BCW_3986
>GCF_002741135.1	Firmicutes	Bacilli	Lactobacillales	Streptococcaceae	Streptococcus	Streptococcus pneumoniae	strain=SpnLZ475
>GCF_900095205.1	Proteobacteria	Betaproteobacteria	Burkholderiales	Burkholderiaceae	Polynucleobacter	Polynucleobacter necessarius
>GCF_003032255.1	Proteobacteria	Gammaproteobacteria	Enterobacterales	Enterobacteriaceae	Salmonella	Salmonella enterica subsp. enterica serovar Typhimurium	strain=OLF-FSR1-STCopenhagen-48
>GCF_000805615.1	Proteobacteria	Gammaproteobacteria	Pseudomonadales	Moraxellaceae	Acinetobacter	Acinetobacter baumannii	strain=T185
>GCF_003010875.1	Firmicutes	Bacilli	Bacillales	Staphylococcaceae	Staphylococcus	Staphylococcus aureus	strain=FORC59
>GCF_001114025.1	Firmicutes	Bacilli	Lactobacillales	Streptococcaceae	Streptococcus	Streptococcus pneumoniae	strain=SMRU1984
>GCF_001590835.1	Firmicutes	Bacilli	Bacillales	Bacillaceae	Bacillus	Bacillus gaemokensis	strain=KCTC 13318
>GCF_000211835.1	Proteobacteria	Betaproteobacteria	Burkholderiales	Comamonadaceae	Hylemonella	Hylemonella gracilis ATCC 19624	strain=ATCC 19624
>GCF_000348685.1	Bacteroidetes	Flavobacteriia	Flavobacteriales	Flavobacteriaceae	Xanthomarina	Xanthomarina gelatinilytica	strain=AK20
>GCF_003143715.1	Proteobacteria	Gammaproteobacteria	Enterobacterales	Enterobacteriaceae	Klebsiella	Klebsiella pneumoniae	strain=AMF_T1
>GCF_000626415.2	Proteobacteria	Gammaproteobacteria	Enterobacterales	Enterobacteriaceae	Salmonella	Salmonella enterica subsp. enterica serovar Enteritidis str. EC20120929	strain=EC20120929
>GCF_000250925.1	Firmicutes	Bacilli	Lactobacillales	Streptococcaceae	Streptococcus	Streptococcus pyogenes MGAS1882	strain=MGAS1882
>GCF_002031925.1	Proteobacteria	Gammaproteobacteria	Enterobacterales	Enterobacteriaceae	Salmonella	Salmonella enterica subsp. enterica serovar Typhimurium var. 5-	strain=BCW_2073
>GCF_003183865.1	Proteobacteria	Gammaproteobacteria	Enterobacterales	Enterobacteriaceae	Escherichia	Escherichia coli	strain=40H
>GCF_001380835.1	Actinobacteria	Actinobacteria	Corynebacteriales	Mycobacteriaceae	Mycobacterium	Mycobacterium tuberculosis	strain=1011A
>GCF_000755965.1	Proteobacteria	Betaproteobacteria	Burkholderiales	Burkholderiaceae	Burkholderia	Burkholderia pseudomallei MSHR5848	strain=MSHR5848
>GCF_000396845.1	Firmicutes	Bacilli	Lactobacillales	Enterococcaceae	Enterococcus	Enterococcus faecium EnGen0193	strain=UAA945
>GCF_001143925.1	Firmicutes	Bacilli	Lactobacillales	Streptococcaceae	Streptococcus	Streptococcus pneumoniae	strain=1422-00
>GCF_001097745.1	Actinobacteria	Actinobacteria	Corynebacteriales	Mycobacteriaceae	Mycobacterium	Mycobacterium tuberculosis	strain=A70582
>GCF_000319385.1	Proteobacteria	Alphaproteobacteria	Rhodospirillales	Rhodospirillaceae	Candidatus Endolissoclinum	Candidatus Endolissoclinum faulkneri L2	strain=L2
>GCF_002038765.1	Proteobacteria	Gammaproteobacteria	Enterobacterales	Enterobacteriaceae	Salmonella	Salmonella enterica subsp. enterica serovar Enteritidis	strain=CFSAN057702
>GCF_001263845.1	Actinobacteria	Actinobacteria	Bifidobacteriales	Bifidobacteriaceae	Bifidobacterium	Bifidobacterium breve MCC 0476	strain=MCC 0476
>GCF_001572535.1	Proteobacteria	Gammaproteobacteria	Enterobacterales	Enterobacteriaceae	Escherichia	Escherichia coli	strain=CFSAN025130
>GCF_900093335.1	Proteobacteria	Gammaproteobacteria	Enterobacterales	Enterobacteriaceae	Klebsiella	Klebsiella pneumoniae	strain=W2-11-ERG2
>GCF_900127955.1	Firmicutes	Bacilli	Bacillales	Staphylococcaceae	Staphylococcus	Staphylococcus aureus	strain=3688STDY6124887
>GCF_001561595.1	Proteobacteria	Gammaproteobacteria	Enterobacterales	Enterobacteriaceae	Escherichia	Escherichia coli	strain=B75
>GCF_000214435.1	Firmicutes	Clostridia	Clostridiales	Peptococcaceae	Desulfotomaculum	Desulfotomaculum nigrificans CO-1-SRB	strain=CO-1-SRB
>GCF_001165585.1	Proteobacteria	Betaproteobacteria	Neisseriales	Neisseriaceae	Neisseria	Neisseria gonorrhoeae	strain=GCGS147
>GCF_001594825.1	Proteobacteria	Gammaproteobacteria	Enterobacterales	Enterobacteriaceae	Salmonella	Salmonella enterica subsp. enterica serovar Typhimurium	strain=CFSAN033880
>GCF_000747175.1	Proteobacteria	Gammaproteobacteria	Xanthomonadales	Xanthomonadaceae	Arenimonas	Arenimonas composti TR7-09 = DSM 18010	strain=TR7-09
>GCF_001996465.1	Firmicutes	Bacilli	Bacillales	Staphylococcaceae	Staphylococcus	Staphylococcus aureus	strain=Transconjugant 21A
>GCF_001101325.1	Firmicutes	Bacilli	Lactobacillales	Streptococcaceae	Streptococcus	Streptococcus pneumoniae	strain=SMRU1335
>GCF_900186485.1	Bacteroidetes	Flavobacteriia	Flavobacteriales	Flavobacteriaceae	Flavobacterium	Flavobacterium psychrophilum	strain=FPC 831
>GCF_002855795.1	Proteobacteria	Gammaproteobacteria				Candidatus Baumannia cicadellinicola	strain=Gra
>GCF_900064495.1	Proteobacteria	Gammaproteobacteria	Legionellales	Legionellaceae	Legionella	Legionella pneumophila	strain=2532STDY5467534
>GCF_900195205.1	Firmicutes	Bacilli	Lactobacillales	Streptococcaceae	Streptococcus	Streptococcus pneumoniae	strain=3063STDY5801825
>GCF_001815285.1	Actinobacteria	Actinobacteria	Micrococcales	Micrococcaceae	Rothia	Rothia sp. HMSC065D02	strain=HMSC065D02
>GCF_000719105.1	Actinobacteria	Actinobacteria	Streptomycetales	Streptomycetaceae	Streptomyces	Streptomyces sclerotialus	strain=NRRL B-2317
>GCF_002221905.1	Firmicutes	Bacilli	Bacillales	Staphylococcaceae	Staphylococcus	Staphylococcus aureus	strain=ABKWT
>GCF_001206575.1	Firmicutes	Bacilli	Lactobacillales	Streptococcaceae	Streptococcus	Streptococcus pneumoniae	strain=SMRU1749
>GCF_001287505.1	Firmicutes	Bacilli	Bacillales	Staphylococcaceae	Staphylococcus	Staphylococcus aureus	strain=2588STDY5627524
>GCF_003474555.1	Firmicutes	Clostridia	Clostridiales	Lachnospiraceae		[Eubacterium] rectale	strain=AF39-14AC
>GCF_000605045.1	Firmicutes	Bacilli	Bacillales	Staphylococcaceae	Staphylococcus	Staphylococcus aureus H22637	strain=H22637
>GCF_000393975.1	Firmicutes	Bacilli	Lactobacillales	Enterococcaceae	Enterococcus	Enterococcus pallens ATCC BAA-351	strain=ATCC BAA-351
>GCF_001146385.1	Firmicutes	Bacilli	Lactobacillales	Streptococcaceae	Streptococcus	Streptococcus pneumoniae	strain=SMRU2914
>GCF_001909365.1	Firmicutes	Bacilli	Lactobacillales	Streptococcaceae	Streptococcus	Streptococcus pneumoniae	strain=MMC_A01
>GCF_001252375.1	Proteobacteria	Gammaproteobacteria	Enterobacterales	Enterobacteriaceae	Shigella	Shigella sonnei	strain=109251
>GCF_002987475.1	Proteobacteria	Gammaproteobacteria	Pasteurellales	Pasteurellaceae	Haemophilus	Haemophilus influenzae	strain=84P28H1
>GCF_001261175.1	Proteobacteria	Gammaproteobacteria	Enterobacterales	Enterobacteriaceae	Shigella	Shigella sonnei	strain=H134560190
>GCF_900117795.1	Proteobacteria	Gammaproteobacteria	Pseudomonadales	Moraxellaceae	Acinetobacter	Acinetobacter baumannii	strain=Ab32
>GCF_001277085.1	Firmicutes	Bacilli	Bacillales	Bacillaceae	Bacillus	Bacillus anthracis	strain=A0021
>GCF_900481495.1	Proteobacteria	Gammaproteobacteria	Enterobacterales	Enterobacteriaceae	Escherichia	Escherichia coli	strain=VRES0548
>GCF_001298265.1	Proteobacteria	Alphaproteobacteria	Rhizobiales	Bradyrhizobiaceae	Bosea	Bosea vaviloviae	strain=SD260
>GCF_002252085.1	Firmicutes	Bacilli	Lactobacillales	Aerococcaceae	Aerococcus	Aerococcus sp. 1KP-2016	strain=1KP-2016
>GCF_002968995.1	Proteobacteria	Gammaproteobacteria	Enterobacterales	Morganellaceae	Photorhabdus	Photorhabdus luminescens	strain=H1
>GCF_900013705.1	Firmicutes	Clostridia	Clostridiales	Peptostreptococcaceae	Clostridioides	Clostridioides difficile
>GCF_001657255.1	Firmicutes	Bacilli	Lactobacillales	Lactobacillaceae	Lactobacillus	Lactobacillus rhamnosus	strain=Lrh43
>GCF_001072515.1	Firmicutes	Bacilli	Lactobacillales	Streptococcaceae	Streptococcus	Streptococcus pneumoniae	strain=358_SPNE
>GCF_900104145.1	Proteobacteria	Alphaproteobacteria	Rhodobacterales	Rhodobacteraceae	Pseudovibrio	Pseudovibrio sp. Tun.PSC04-5.I4	strain=Tun.PHSC04-5.I4
>GCF_000161315.1	Firmicutes	Bacilli	Bacillales	Bacillaceae	Bacillus	Bacillus cereus F65185	strain=F65185
>GCF_001653095.1	Actinobacteria	Actinobacteria	Corynebacteriales	Mycobacteriaceae	Hoyosella	Hoyosella altamirensis	strain=NBRC 109631
>GCF_001126785.1	Firmicutes	Bacilli	Lactobacillales	Streptococcaceae	Streptococcus	Streptococcus pneumoniae	strain=0203+19212
>GCF_001351455.1	Firmicutes	Bacilli	Bacillales	Staphylococcaceae	Staphylococcus	Staphylococcus aureus	strain=UKST63/485
>GCF_003422985.1	Firmicutes	Bacilli	Bacillales	Staphylococcaceae	Staphylococcus	Staphylococcus aureus	strain=M6K207
>GCF_001031325.1	Proteobacteria	Gammaproteobacteria	Enterobacterales	Enterobacteriaceae	Klebsiella	Klebsiella pneumoniae	strain=CHS112
>GCF_002994465.1	Firmicutes	Bacilli	Bacillales	Staphylococcaceae	Staphylococcus	Staphylococcus simulans	strain=19
>GCF_002248165.1	Proteobacteria	Gammaproteobacteria	Enterobacterales	Enterobacteriaceae	Shigella	Shigella sonnei	strain=ECH+19
>GCF_001812805.1	Actinobacteria	Actinobacteria	Corynebacteriales	Corynebacteriaceae	Corynebacterium	Corynebacterium sp. HMSC078H07	strain=HMSC078H07
>GCF_900054025.1	Firmicutes	Bacilli	Lactobacillales	Streptococcaceae	Streptococcus	Streptococcus pneumoniae	strain=2245STDY5804489
>GCF_001082325.1	Proteobacteria	Gammaproteobacteria	Enterobacterales	Enterobacteriaceae	Salmonella	Salmonella enterica subsp. enterica serovar Typhi	strain=SV211
>GCF_000672195.1	Actinobacteria	Actinobacteria	Corynebacteriales	Mycobacteriaceae	Mycobacterium	Mycobacterium tuberculosis TKK_02_0039	strain=TKK_02_0039
>GCF_001761985.1	Proteobacteria	Epsilonproteobacteria	Campylobacterales	Campylobacteraceae	Campylobacter	Campylobacter coli	strain=BCW_4454
>GCF_003349955.1	Proteobacteria	Alphaproteobacteria	Rhodospirillales	Rhodospirillaceae	Azospirillum	Azospirillum brasilense	strain=HAMBI_3172
>GCF_001087985.1	Proteobacteria	Gammaproteobacteria	Enterobacterales	Enterobacteriaceae	Salmonella	Salmonella enterica subsp. enterica serovar Typhi	strain=BC2011-1307
>GCF_900508535.1	Proteobacteria	Gammaproteobacteria	Enterobacterales	Enterobacteriaceae	Klebsiella	Klebsiella pneumoniae	strain=EuSCAPE_IT096
>GCF_001288705.1	Firmicutes	Bacilli	Bacillales	Staphylococcaceae	Staphylococcus	Staphylococcus aureus	strain=2588STDY5627554
>GCF_000780875.1	Proteobacteria	Gammaproteobacteria	Enterobacterales	Enterobacteriaceae	Escherichia	Escherichia coli	strain=upec-131
>GCF_000741995.1	Proteobacteria	Alphaproteobacteria	Rhizobiales	Brucellaceae	Brucella	Brucella suis	strain=BSQ
>GCF_900109605.1	Proteobacteria	Alphaproteobacteria	Rhizobiales	Rhizobiaceae	Rhizobium	Rhizobium oryzae	strain=CGMCC 1.7048
>GCF_001640415.1	Proteobacteria	Gammaproteobacteria	Vibrionales	Vibrionaceae	Aliivibrio	Aliivibrio fischeri	strain=MB13B1
>GCF_002102415.1	Actinobacteria	Actinobacteria	Corynebacteriales	Mycobacteriaceae	Mycobacterium	Mycobacterium triplex	strain=DSM 44626
>GCF_000243235.1	Bacteroidetes	Flavobacteriia	Flavobacteriales	Flavobacteriaceae	Gillisia	Gillisia limnaea DSM 15749	strain=DSM 15749
>GCF_001596635.1	Proteobacteria	Gammaproteobacteria	Pasteurellales	Pasteurellaceae	Mannheimia	Mannheimia haemolytica	strain=L033A
>GCF_000620465.1	Proteobacteria	Betaproteobacteria	Burkholderiales	Burkholderiaceae	Ralstonia	Ralstonia sp. UNC404CL21Col	strain=UNC404CL21Col
>GCF_002976545.1	Proteobacteria	Gammaproteobacteria	Enterobacterales	Enterobacteriaceae	Cronobacter	Cronobacter turicensis	strain=cro3064B1
>GCF_002940205.1	Proteobacteria	Gammaproteobacteria	Xanthomonadales	Xanthomonadaceae	Xanthomonas	Xanthomonas arboricola pv. guizotiae	strain=CFBP 7408
>GCF_003062845.1	Proteobacteria	Gammaproteobacteria	Enterobacterales	Enterobacteriaceae	Klebsiella	Klebsiella pneumoniae	strain=ITU3949
>GCF_900132605.1	Actinobacteria	Actinobacteria	Corynebacteriales	Mycobacteriaceae	Mycobacteroides	Mycobacteroides abscessus subsp. abscessus	strain=888
>GCF_003071695.1	Actinobacteria	Actinobacteria	Corynebacteriales	Mycobacteriaceae	Mycobacteroides	Mycobacteroides abscessus	strain=A137
>GCF_000610845.1	Firmicutes	Bacilli	Bacillales	Staphylococcaceae	Staphylococcus	Staphylococcus aureus DAR5887	strain=DAR5887
>GCF_900171845.1	Proteobacteria	Gammaproteobacteria	Enterobacterales	Enterobacteriaceae	Klebsiella	Klebsiella pneumoniae	strain=VRES0196
>GCF_001736045.1	Chlamydiae	Chlamydiia	Chlamydiales	Chlamydiaceae	Chlamydia	Chlamydia psittaci	strain=Po An
>GCF_000804665.1	Proteobacteria	Gammaproteobacteria	Pseudomonadales	Moraxellaceae	Acinetobacter	Acinetobacter baumannii	strain=2011BJAB4
>GCF_002875965.1	Proteobacteria	Gammaproteobacteria	Vibrionales	Vibrionaceae	Vibrio	Vibrio lentus	strain=10N.261.48.A1
>GCF_001972725.1	Proteobacteria	Gammaproteobacteria	Enterobacterales	Enterobacteriaceae	Salmonella	Salmonella enterica subsp. enterica serovar Enteritidis	strain=CFSAN051865
>GCF_000949245.1	Firmicutes	Bacilli	Lactobacillales	Streptococcaceae	Streptococcus	Streptococcus gallolyticus subsp. gallolyticus	strain=NTS 31106099
>GCF_002485295.1	Proteobacteria	Gammaproteobacteria	Enterobacterales	Enterobacteriaceae	Escherichia	Escherichia coli	strain=MOD1-EC6626
>GCF_001866985.1	Actinobacteria	Actinobacteria	Corynebacteriales	Corynebacteriaceae	Corynebacterium	Corynebacterium pseudotuberculosis	strain=34
>GCF_000240705.2	Proteobacteria	Gammaproteobacteria	Enterobacterales	Erwiniaceae	Erwinia	Erwinia amylovora ACW56400	strain=ACW56400
>GCF_900194885.1	Firmicutes	Bacilli	Lactobacillales	Streptococcaceae	Streptococcus	Streptococcus pneumoniae	strain=3063STDY5801792
>GCF_002528895.1	Proteobacteria	Gammaproteobacteria	Enterobacterales	Enterobacteriaceae	Escherichia	Escherichia coli	strain=ST-131:E058
>GCF_002810775.1	Proteobacteria	Gammaproteobacteria	Enterobacterales	Enterobacteriaceae	Escherichia	Escherichia coli	strain=KCJK6320
>GCF_000401235.1	Firmicutes	Bacilli	Bacillales	Bacillaceae	Bacillus	Bacillus nealsonii AAU1	strain=AAU1
>GCF_001815355.1	Proteobacteria	Gammaproteobacteria	Pasteurellales	Pasteurellaceae	Haemophilus	Haemophilus sp. HMSC068C11	strain=HMSC068C11
>GCF_001116025.1	Actinobacteria	Actinobacteria	Corynebacteriales	Mycobacteriaceae	Mycobacterium	Mycobacterium tuberculosis	strain=401787
>GCF_000811965.1	Proteobacteria	Gammaproteobacteria	Xanthomonadales	Xanthomonadaceae	Xylella	Xylella fastidiosa	strain=CoDiRO
>GCF_003350675.1	Firmicutes	Bacilli	Lactobacillales	Enterococcaceae	Enterococcus	Enterococcus faecium	strain=IHC19
>GCF_001516935.2	Proteobacteria	Gammaproteobacteria	Enterobacterales	Enterobacteriaceae	Escherichia	Escherichia coli O157:H7	strain=EDL 932
>GCF_003333675.1	Proteobacteria	Gammaproteobacteria	Enterobacterales	Enterobacteriaceae	Escherichia	Escherichia coli	strain=MOD1-ECOR50
>GCF_002456695.1	Proteobacteria	Gammaproteobacteria	Enterobacterales	Enterobacteriaceae	Escherichia	Escherichia coli	strain=MOD1-EC671
>GCF_001265435.1	Proteobacteria	Gammaproteobacteria	Enterobacterales	Enterobacteriaceae	Escherichia	Escherichia coli	strain=400791
>GCF_000410135.1	Firmicutes	Bacilli	Lactobacillales	Lactobacillaceae	Lactobacillus	Lactobacillus paracasei subsp. paracasei Lpp17	strain=Lpp17
>GCF_900133725.1	Actinobacteria	Actinobacteria	Corynebacteriales	Mycobacteriaceae	Mycobacteroides	Mycobacteroides abscessus subsp. massiliense	strain=939
>GCF_001284105.1	Proteobacteria	Gammaproteobacteria	Enterobacterales	Enterobacteriaceae	Escherichia	Escherichia coli	strain=302613
>GCF_900194565.1	Firmicutes	Bacilli	Lactobacillales	Streptococcaceae	Streptococcus	Streptococcus pneumoniae	strain=3063STDY5801733
>GCF_001726255.1	Proteobacteria	Gammaproteobacteria	Vibrionales	Vibrionaceae	Vibrio	Vibrio parahaemolyticus	strain=GCSL_R13
>GCF_001598675.1	Proteobacteria	Gammaproteobacteria	Enterobacterales	Yersiniaceae	Serratia	Serratia rubidaea NBRC 103169	strain=NBRC 103169
>GCF_001114485.1	Firmicutes	Bacilli	Lactobacillales	Streptococcaceae	Streptococcus	Streptococcus pneumoniae	strain=SMRU2222
>GCF_001435325.1	Firmicutes	Bacilli	Lactobacillales	Lactobacillaceae	Lactobacillus	Lactobacillus intestinalis DSM 6629	strain=DSM 6629
>GCF_002465325.1	Proteobacteria	Gammaproteobacteria	Enterobacterales	Enterobacteriaceae	Escherichia	Escherichia coli	strain=MOD1-EC709
>GCF_900144485.1	Proteobacteria	Gammaproteobacteria	Pseudomonadales	Pseudomonadaceae	Pseudomonas	Pseudomonas aeruginosa
>GCF_000304755.1	Proteobacteria	Gammaproteobacteria	Vibrionales	Vibrionaceae	Vibrio	Vibrio cholerae CP1033(6)	strain=CP1033(6)
>GCF_900063495.1	Firmicutes	Bacilli	Lactobacillales	Streptococcaceae	Streptococcus	Streptococcus pneumoniae	strain=2690STDY5561890
>GCF_001183965.1	Firmicutes	Bacilli	Bacillales	Bacillaceae	Bacillus	Bacillus sp. FJAT-27916	strain=FJAT-27916
>GCF_000248055.1	Actinobacteria	Actinobacteria	Corynebacteriales	Gordoniaceae	Gordonia	Gordonia sputi NBRC 100414	strain=NBRC 100414
>GCF_000333395.1	Actinobacteria	Actinobacteria	Micrococcales	Microbacteriaceae	Microbacterium	Microbacterium sp. B19	strain=B19
>GCF_002540285.1	Proteobacteria	Gammaproteobacteria	Enterobacterales	Enterobacteriaceae	Escherichia	Escherichia coli	strain=MOD1-EC6102
>GCF_001369295.1	Firmicutes	Bacilli	Lactobacillales	Streptococcaceae	Streptococcus	Streptococcus pyogenes serotype M18	strain=18bis
>GCF_900517405.1	Proteobacteria	Gammaproteobacteria	Enterobacterales	Enterobacteriaceae	Klebsiella	Klebsiella pneumoniae	strain=EuSCAPE_ES229
>GCF_001236505.1	Firmicutes	Bacilli	Bacillales	Staphylococcaceae	Staphylococcus	Staphylococcus aureus	strain=DEU10
>GCF_003208065.1	Cyanobacteria		Synechococcales	Prochloraceae	Prochlorococcus	Prochlorococcus marinus XMU1403	strain=XMU1403
>GCF_000671595.1	Proteobacteria	Gammaproteobacteria	Pseudomonadales	Moraxellaceae	Acinetobacter	Acinetobacter baumannii 45075_1	strain=45075_1
>GCF_900466315.1	Proteobacteria	Alphaproteobacteria	Rhizobiales			Rhizobiales bacterium
>GCF_900118875.1	Chlamydiae	Chlamydiia	Chlamydiales	Chlamydiaceae	Chlamydia	Chlamydia abortus	strain=C18_98
>GCF_900074035.1	Firmicutes	Bacilli	Lactobacillales	Streptococcaceae	Streptococcus	Streptococcus agalactiae
>GCF_001453015.1	Proteobacteria	Gammaproteobacteria	Pseudomonadales	Pseudomonadaceae	Pseudomonas	Pseudomonas aeruginosa	strain=WH-SGI-V-07263
>GCF_003225795.1	Proteobacteria	Gammaproteobacteria	Enterobacterales	Enterobacteriaceae	Klebsiella	Klebsiella pneumoniae	strain=Kp1065
>GCF_900191695.1	Firmicutes	Bacilli	Lactobacillales	Streptococcaceae	Streptococcus	Streptococcus pneumoniae	strain=UoS3300
>GCF_000225165.1	Proteobacteria	Gammaproteobacteria	Enterobacterales	Enterobacteriaceae	Escherichia	Escherichia coli G58-1	strain=G58-1
>GCF_003469435.1	Bacteroidetes	Bacteroidia	Bacteroidales	Bacteroidaceae	Bacteroides	Bacteroides uniformis	strain=AM29-2AC
>GCF_001326045.1	Actinobacteria	Actinobacteria	Corynebacteriales	Mycobacteriaceae	Mycobacterium	Mycobacterium tuberculosis	strain=0436A
>GCF_001116625.1	Firmicutes	Bacilli	Lactobacillales	Streptococcaceae	Streptococcus	Streptococcus pneumoniae	strain=0158
>GCF_001245645.1	Proteobacteria	Gammaproteobacteria	Enterobacterales	Enterobacteriaceae	Salmonella	Salmonella enterica subsp. enterica serovar Typhimurium	strain=CVM N50438
>GCF_900158345.1	Proteobacteria	Gammaproteobacteria	Enterobacterales	Enterobacteriaceae	Shigella	Shigella sonnei	strain=2090STDY5461851
>GCF_900252085.1	Firmicutes	Bacilli	Bacillales	Staphylococcaceae	Staphylococcus	Staphylococcus aureus	strain=RH148
>GCF_900506615.1	Proteobacteria	Gammaproteobacteria	Enterobacterales	Enterobacteriaceae	Klebsiella	Klebsiella pneumoniae	strain=EuSCAPE_BE020
>GCF_001462685.1	Proteobacteria	Gammaproteobacteria	Enterobacterales	Enterobacteriaceae	Klebsiella	Klebsiella pneumoniae	strain=K54-05
>GCF_900044095.1	Firmicutes	Bacilli	Bacillales	Staphylococcaceae	Staphylococcus	Staphylococcus aureus	strain=st1818
>GCF_000588355.1	Proteobacteria	Gammaproteobacteria	Pseudomonadales	Moraxellaceae	Acinetobacter	Acinetobacter baumannii 1406589	strain=1406589
>GCF_000251825.1	Firmicutes	Bacilli	Lactobacillales	Streptococcaceae	Streptococcus	Streptococcus pneumoniae GA47461	strain=GA47461
>GCF_000625075.2	Proteobacteria	Gammaproteobacteria	Enterobacterales	Enterobacteriaceae	Salmonella	Salmonella enterica subsp. enterica serovar Enteritidis str. EC20120776	strain=EC20120776
>GCF_000195875.1	Tenericutes	Mollicutes	Mycoplasmatales	Mycoplasmataceae	Mycoplasma	Mycoplasma pulmonis UAB CTIP	strain=UAB CTIP
>GCF_003224355.1	Actinobacteria	Actinobacteria	Micrococcales	Microbacteriaceae	Curtobacterium	Curtobacterium sp. MCBD17_029	strain=MCBD17_029
>GCF_900517695.1	Proteobacteria	Gammaproteobacteria	Enterobacterales	Enterobacteriaceae	Klebsiella	Klebsiella pneumoniae	strain=EuSCAPE_ES285
>GCF_002056155.1	Proteobacteria	Gammaproteobacteria	Enterobacterales	Enterobacteriaceae	Salmonella	Salmonella enterica	strain=BCW_4675
>GCF_002528605.1	Firmicutes	Bacilli	Bacillales	Listeriaceae	Listeria	Listeria monocytogenes	strain=CFSAN045790
>GCF_001119725.1	Firmicutes	Bacilli	Lactobacillales	Streptococcaceae	Streptococcus	Streptococcus pneumoniae	strain=SMRU2084
>GCF_001365955.1	Proteobacteria	Gammaproteobacteria	Enterobacterales	Enterobacteriaceae	Salmonella	Salmonella enterica subsp. enterica serovar Typhi	strain=dty1-71
>GCF_002195435.1	Proteobacteria	Gammaproteobacteria	Enterobacterales	Enterobacteriaceae	Escherichia	Escherichia coli	strain=UMDUCD-O157-2016-S1
>GCF_002885055.1	Verrucomicrobia	Verrucomicrobiae	Verrucomicrobiales	Akkermansiaceae	Akkermansia	Akkermansia muciniphila	strain=GP11
>GCF_002445105.1	Firmicutes	Bacilli	Bacillales	Listeriaceae	Listeria	Listeria monocytogenes	strain=CFSAN049233
>GCF_003304785.1	Proteobacteria	Gammaproteobacteria	Enterobacterales	Enterobacteriaceae	Escherichia	Escherichia coli	strain=A35
>GCF_000774385.1	Proteobacteria	Betaproteobacteria	Burkholderiales	Burkholderiaceae	Burkholderia	Burkholderia pseudomallei MSHR3951	strain=MSHR3951
>GCF_003011925.2	Proteobacteria	Betaproteobacteria	Nitrosomonadales	Nitrosomonadaceae	Nitrosomonas	Nitrosomonas sp. APG5	strain=APG5
>GCF_900243075.1	Firmicutes	Clostridia	Clostridiales	Peptostreptococcaceae	Clostridioides	Clostridioides difficile	strain=173070
>GCF_900073705.1	Firmicutes	Bacilli	Lactobacillales	Streptococcaceae	Streptococcus	Streptococcus agalactiae
>GCF_000417425.1	Proteobacteria	Gammaproteobacteria	Enterobacterales	Enterobacteriaceae	Klebsiella	Klebsiella pneumoniae 280_1220	strain=280_1220
>GCF_001285285.1	Proteobacteria	Gammaproteobacteria	Enterobacterales	Enterobacteriaceae	Escherichia	Escherichia coli	strain=703753
>GCF_000600975.2	Proteobacteria	Alphaproteobacteria	Rhodobacterales	Rhodobacteraceae	Limimaricola	Limimaricola hongkongensis DSM 17492	strain=DSM 17492
>GCF_001010505.1	Proteobacteria	Gammaproteobacteria	Oceanospirillales	Alcanivoracaceae	Alcanivorax	Alcanivorax sp. NBRC 101098	strain=NBRC 101098
>GCF_900472035.1	Proteobacteria	Alphaproteobacteria	Rhizobiales			Rhizobiales bacterium
>GCF_002562985.1	Firmicutes	Bacilli	Bacillales	Bacillaceae	Bacillus	Bacillus cereus	strain=AFS029052
>GCF_003584515.1	Proteobacteria	Gammaproteobacteria	Pseudomonadales	Moraxellaceae	Acinetobacter	Acinetobacter baumannii	strain=MC93
>GCF_000831225.1	Bacteroidetes	Flavobacteriia	Flavobacteriales	Flavobacteriaceae	Flavobacterium	Flavobacterium psychrophilum	strain=V3-5
>GCF_900101515.1	Proteobacteria	Gammaproteobacteria	Pseudomonadales	Pseudomonadaceae	Pseudomonas	Pseudomonas flexibilis	strain=CGMCC 1.1365
>GCF_000684055.1	Firmicutes	Bacilli	Bacillales	Staphylococcaceae	Staphylococcus	Staphylococcus aureus VET0150R	strain=VET0150R
>GCF_000721495.1	Actinobacteria	Actinobacteria	Streptomycetales	Streptomycetaceae	Streptomyces	Streptomyces sp. NRRL F-5123	strain=NRRL F-5123
>GCF_000538755.1	Firmicutes	Bacilli	Bacillales	Staphylococcaceae	Staphylococcus	Staphylococcus aureus SMMC6067	strain=SMMC6067
>GCF_001704675.1	Proteobacteria	Gammaproteobacteria	Pseudomonadales	Moraxellaceae	Acinetobacter	Acinetobacter baumannii	strain=IHIT17886
>GCF_002357875.1	Proteobacteria	Gammaproteobacteria	Enterobacterales	Enterobacteriaceae	Escherichia	Escherichia coli	strain=MRY15-131
>GCF_000419425.1	Proteobacteria	Gammaproteobacteria	Pseudomonadales	Moraxellaceae	Acinetobacter	Acinetobacter baumannii BJAB0868	strain=BJAB0868
>GCF_000297295.1	Proteobacteria	Gammaproteobacteria	Pseudomonadales	Pseudomonadaceae	Pseudomonas	Pseudomonas aeruginosa ATCC 25324	strain=ATCC 25324
>GCF_900171555.1	Actinobacteria	Actinobacteria	Streptomycetales	Streptomycetaceae	Streptomyces	Streptomyces albidoflavus	strain=R-53649
>GCF_001864245.1	Proteobacteria	Gammaproteobacteria	Pseudomonadales	Moraxellaceae	Acinetobacter	Acinetobacter nosocomialis	strain=XH654
>GCF_001894245.1	Proteobacteria	Gammaproteobacteria	Enterobacterales	Enterobacteriaceae	Escherichia	Escherichia coli	strain=495
>GCF_001813595.1	Firmicutes	Bacilli	Lactobacillales	Streptococcaceae	Streptococcus	Streptococcus sp. HMSC078D02	strain=HMSC078D02
>GCF_000175135.1	Proteobacteria	Gammaproteobacteria	Xanthomonadales	Xanthomonadaceae	Xanthomonas	Xanthomonas citri pv. aurantifolii str. ICPB 11122	strain=ICPB 11122
>GCF_003122955.2	Proteobacteria	Gammaproteobacteria	Enterobacterales	Enterobacteriaceae	Escherichia	Escherichia coli	strain=H15-66.3
>GCF_002475355.1	Proteobacteria	Gammaproteobacteria	Enterobacterales	Enterobacteriaceae	Escherichia	Escherichia coli	strain=MOD1-EC5049
>GCF_900158595.1	Proteobacteria	Gammaproteobacteria	Enterobacterales	Enterobacteriaceae	Shigella	Shigella sonnei	strain=2090STDY5461877
>GCF_001056355.1	Proteobacteria	Gammaproteobacteria	Pseudomonadales	Moraxellaceae	Acinetobacter	Acinetobacter pittii	strain=332_ABCC
>GCF_000802625.1	Proteobacteria	Epsilonproteobacteria	Campylobacterales	Helicobacteraceae	Helicobacter	Helicobacter pylori	strain=173/00
>GCF_900136085.1	Actinobacteria	Actinobacteria	Corynebacteriales	Mycobacteriaceae	Mycobacteroides	Mycobacteroides abscessus subsp. abscessus	strain=994
>GCF_002460405.1	Proteobacteria	Gammaproteobacteria	Enterobacterales	Enterobacteriaceae	Escherichia	Escherichia coli	strain=MOD1-EC1749
>GCF_001881245.1	Proteobacteria	Gammaproteobacteria	Enterobacterales	Enterobacteriaceae	Escherichia	Escherichia coli	strain=SF-518
>GCF_900508975.1	Proteobacteria	Gammaproteobacteria	Enterobacterales	Enterobacteriaceae	Klebsiella	Klebsiella pneumoniae	strain=EuSCAPE_TR232
>GCF_000216315.1	Spirochaetes	Spirochaetia		Leptospiraceae	Leptospira	Leptospira weilii str. 2006001853	strain=2006001853
>GCF_000552645.1	Firmicutes	Bacilli	Bacillales	Staphylococcaceae	Staphylococcus	Staphylococcus aureus M0138	strain=M0138
>GCF_000662465.1	Actinobacteria	Actinobacteria	Corynebacteriales	Mycobacteriaceae	Mycobacterium	Mycobacterium tuberculosis M1309	strain=M1309
>GCF_001466035.1	Firmicutes	Bacilli	Bacillales	Listeriaceae	Listeria	Listeria monocytogenes	strain=F4235
>GCF_000825925.1	Proteobacteria	Betaproteobacteria	Burkholderiales	Burkholderiaceae	Ralstonia	Ralstonia solanacearum	strain=CFBP1416
>GCF_002994195.1	Firmicutes	Bacilli	Bacillales	Staphylococcaceae	Staphylococcus	Staphylococcus chromogenes	strain=92
>GCF_001807545.1	Actinobacteria	Actinobacteria	Corynebacteriales	Corynebacteriaceae	Corynebacterium	Corynebacterium sp. HMSC08F01	strain=HMSC08F01
>GCF_003465585.1	Firmicutes	Clostridia	Clostridiales	Eubacteriaceae	Eubacterium	[Eubacterium] eligens	strain=AF06-14
>GCF_003298015.1	Proteobacteria	Gammaproteobacteria	Enterobacterales	Enterobacteriaceae	Escherichia	Escherichia coli	strain=TUM18551
>GCF_000679375.1	Actinobacteria	Actinobacteria	Corynebacteriales	Mycobacteriaceae	Mycobacterium	Mycobacterium tuberculosis BTB12-001	strain=BTB12-001
>GCF_000354595.1	Proteobacteria	Gammaproteobacteria	Enterobacterales	Enterobacteriaceae	Escherichia	Escherichia coli MP021552.12	strain=MP021552.12
>GCF_002156925.1	Firmicutes	Bacilli	Bacillales	Bacillaceae	Bacillus	Bacillus acidiceler	strain=NRRL B-41736
>GCF_900139535.1	Actinobacteria	Actinobacteria	Corynebacteriales	Mycobacteriaceae	Mycobacteroides	Mycobacteroides abscessus subsp. abscessus	strain=131
>GCF_003037265.1	Proteobacteria	Gammaproteobacteria	Enterobacterales	Enterobacteriaceae	Klebsiella	Klebsiella pneumoniae	strain=WCHKP040002
>GCF_000525975.1	Firmicutes	Bacilli	Bacillales	Listeriaceae	Listeria	Listeria rocourtiae FSL F6-920	strain=FSL F6-920
>GCF_000720335.1	Actinobacteria	Actinobacteria	Propionibacteriales	Nocardioidaceae	Marmoricola	Marmoricola aequoreus	strain=NRRL B-24464
>GCF_000020105.1	Proteobacteria	Betaproteobacteria	Neisseriales	Neisseriaceae	Neisseria	Neisseria gonorrhoeae NCCP11945	strain=NCCP11945
>GCF_002224505.1	Firmicutes	Bacilli	Lactobacillales	Lactobacillaceae	Lactobacillus	Lactobacillus curvatus	strain=KG6
>GCF_002032315.1	Proteobacteria	Gammaproteobacteria	Enterobacterales	Enterobacteriaceae	Salmonella	Salmonella enterica subsp. enterica serovar Alachua	strain=BCW_2034
>GCF_000376285.1	Firmicutes	Clostridia	Clostridiales	Peptostreptococcaceae	Clostridioides	Clostridioides difficile ATCC 9689 = DSM 1296	strain=ATCC 9689
>GCF_002153595.1	Proteobacteria	Alphaproteobacteria	Rhodospirillales	Acetobacteraceae	Gluconobacter	Gluconobacter sp. DsW_056	strain=DsW_056
>GCF_002566035.1	Firmicutes	Bacilli	Bacillales	Bacillaceae	Bacillus	Bacillus megaterium	strain=AFS086251
>GCF_900446695.1	Bacteroidetes	Flavobacteriia	Flavobacteriales	Flavobacteriaceae	Capnocytophaga	Capnocytophaga sputigena	strain=NCTC11653
>GCF_900043555.1	Firmicutes	Bacilli	Bacillales	Staphylococcaceae	Staphylococcus	Staphylococcus aureus	strain=st2729
>GCF_001757685.1	Firmicutes	Bacilli	Bacillales	Bacillaceae	Bacillus	Bacillus thuringiensis	strain=GOE2
>GCF_000962945.1	Proteobacteria	Gammaproteobacteria	Xanthomonadales	Xanthomonadaceae	Xanthomonas	Xanthomonas albilineans	strain=LKA070
>GCF_900048895.1	Firmicutes	Clostridia	Clostridiales	Ruminococcaceae	Neglecta	Neglecta timonensis	strain=SN17
>GCF_900512935.1	Proteobacteria	Gammaproteobacteria	Enterobacterales	Enterobacteriaceae	Klebsiella	Klebsiella pneumoniae	strain=EuSCAPE_IT034
>GCF_002943405.1	Proteobacteria	Gammaproteobacteria	Enterobacterales	Enterobacteriaceae	Escherichia	Escherichia coli	strain=CowEC094
>GCF_002844865.1	Proteobacteria	Gammaproteobacteria	Enterobacterales	Enterobacteriaceae	Klebsiella	Klebsiella pneumoniae	strain=BJK20
>GCF_002065945.1	Proteobacteria	Gammaproteobacteria	Enterobacterales	Enterobacteriaceae	Salmonella	Salmonella enterica	strain=BCW_2658
>GCF_900196885.1	Proteobacteria	Epsilonproteobacteria	Campylobacterales	Helicobacteraceae	Helicobacter	Helicobacter bizzozeronii
>GCF_002914485.1	Proteobacteria	Gammaproteobacteria	Enterobacterales	Enterobacteriaceae	Salmonella	Salmonella enterica subsp. enterica serovar Enteritidis	strain=2472
>GCF_000172535.1	Actinobacteria	Actinobacteria	Bifidobacteriales	Bifidobacteriaceae	Bifidobacterium	Bifidobacterium animalis subsp. lactis HN019	strain=HN019
>GCF_001140565.1	Firmicutes	Bacilli	Lactobacillales	Streptococcaceae	Streptococcus	Streptococcus agalactiae	strain=CZ-NI-008
>GCF_001078315.1	Firmicutes	Erysipelotrichia	Erysipelotrichales	Erysipelotrichaceae	Coprobacillus	Coprobacillus sp. 8_1_38FAA	strain=8_1_38FAA
>GCF_001217825.1	Proteobacteria	Gammaproteobacteria	Enterobacterales	Enterobacteriaceae	Salmonella	Salmonella enterica subsp. enterica serovar Typhimurium str. DT104	strain=V31
>GCF_003576005.1	Proteobacteria	Betaproteobacteria	Burkholderiales	Burkholderiaceae	Ralstonia	Ralstonia solanacearum	strain=P822
>GCF_003324295.1	Proteobacteria	Gammaproteobacteria	Pseudomonadales	Pseudomonadaceae	Pseudomonas	Pseudomonas aeruginosa	strain=AR_0456
>GCF_002206495.1	Proteobacteria	Gammaproteobacteria	Enterobacterales	Enterobacteriaceae	Salmonella	Salmonella enterica	strain=FDAARGOS_318
>GCF_002193445.1	Proteobacteria	Gammaproteobacteria	Enterobacterales	Enterobacteriaceae	Escherichia	Escherichia coli	strain=5937
>GCF_002130855.1	Actinobacteria	Actinobacteria	Corynebacteriales	Mycobacteriaceae	Mycobacterium	Mycobacterium tuberculosis	strain=M0006024-5
>GCF_002044345.1	Proteobacteria	Gammaproteobacteria	Enterobacterales	Enterobacteriaceae	Salmonella	Salmonella enterica	strain=BCW_6260
>GCF_000362905.1	Firmicutes	Bacilli	Bacillales	Staphylococcaceae	Staphylococcus	Staphylococcus aureus M1170	strain=M1170
>GCF_001683515.1	Firmicutes	Bacilli	Lactobacillales	Streptococcaceae	Streptococcus	Streptococcus agalactiae	strain=FWL1402
>GCF_001394275.1	Actinobacteria	Actinobacteria	Corynebacteriales	Mycobacteriaceae	Mycobacterium	Mycobacterium tuberculosis	strain=Bir 141
>GCF_001534985.1	Proteobacteria	Gammaproteobacteria	Enterobacterales	Enterobacteriaceae	Salmonella	Salmonella enterica subsp. enterica serovar Tennessee	strain=CFSAN001383
>GCF_001832425.1	Proteobacteria	Gammaproteobacteria	Enterobacterales	Enterobacteriaceae	Salmonella	Salmonella enterica subsp. diarizonae serovar 60:r:e	n	x	z15	strain=CFSAN045006
>GCF_900143975.1	Proteobacteria	Gammaproteobacteria	Pseudomonadales	Pseudomonadaceae	Pseudomonas	Pseudomonas aeruginosa
>GCF_003039775.1	Firmicutes	Bacilli	Bacillales	Staphylococcaceae	Staphylococcus	Staphylococcus chromogenes	strain=SNUC 110
>GCF_001016525.1	Firmicutes	Bacilli	Lactobacillales	Streptococcaceae	Streptococcus	Streptococcus agalactiae	strain=GB-PW-021
>GCF_003237335.1	Firmicutes	Bacilli	Bacillales	Staphylococcaceae	Staphylococcus	Staphylococcus aureus	strain=CM128
>GCF_000772205.1	Firmicutes	Bacilli	Bacillales	Bacillaceae	Bacillus	Bacillus subtilis	strain=Bs-916
>GCF_002250605.1	Actinobacteria	Actinobacteria	Propionibacteriales	Propionibacteriaceae		Propionibacteriaceae bacterium NML 061049	strain=NML 061049
>GCF_900118625.1	Chlamydiae	Chlamydiia	Chlamydiales	Chlamydiaceae	Chlamydia	Chlamydia abortus	strain=99DC2
>GCF_900057795.1	Firmicutes	Bacilli	Bacillales	Staphylococcaceae	Staphylococcus	Staphylococcus aureus	strain=st3056
>GCF_002147025.1	Firmicutes	Bacilli	Bacillales	Bacillaceae	Bacillus	Bacillus thuringiensis serovar sooncheon	strain=BGSC 4BB1
>GCF_000669875.1	Actinobacteria	Actinobacteria	Corynebacteriales	Mycobacteriaceae	Mycobacterium	Mycobacterium tuberculosis TB_RSA02	strain=TB_RSA02
>GCF_001089125.1	Firmicutes	Bacilli	Lactobacillales	Streptococcaceae	Streptococcus	Streptococcus pneumoniae	strain=7F
>GCF_002187915.1	Proteobacteria	Gammaproteobacteria	Enterobacterales	Enterobacteriaceae	Klebsiella	Klebsiella pneumoniae	strain=HB_1051
>GCF_900177325.1	Proteobacteria	Alphaproteobacteria	Rhizobiales	Phyllobacteriaceae	Mesorhizobium	Mesorhizobium australicum	strain=B5P
>GCF_002103645.1	Proteobacteria	Gammaproteobacteria	Enterobacterales	Enterobacteriaceae	Klebsiella	Klebsiella pneumoniae	strain=MNCRE67
>GCF_003253625.1	Proteobacteria	Gammaproteobacteria	Pseudomonadales	Pseudomonadaceae	Pseudomonas	Pseudomonas sp. URMO17WK12:I6	strain=URMO17WK12:I6
>GCF_001173205.1	Firmicutes	Bacilli	Lactobacillales	Streptococcaceae	Streptococcus	Streptococcus agalactiae	strain=RBH05
>GCF_900023025.1	Firmicutes	Bacilli	Lactobacillales	Streptococcaceae	Streptococcus	Streptococcus pneumoniae	strain=2842STDY5753356
>GCF_900131645.1	Actinobacteria	Actinobacteria	Corynebacteriales	Mycobacteriaceae	Mycobacteroides	Mycobacteroides abscessus subsp. abscessus	strain=277
>GCF_900105265.1	Actinobacteria	Actinobacteria	Streptomycetales	Streptomycetaceae	Streptomyces	Streptomyces sp. 3213.3	strain=3213
>GCF_002899925.1	Actinobacteria	Actinobacteria	Micrococcales	Microbacteriaceae	Microbacterium	Microbacterium testaceum	strain=KU313
>GCF_000948625.1	Proteobacteria	Gammaproteobacteria	Enterobacterales	Enterobacteriaceae	Escherichia	Escherichia coli	strain=OLC-1547
>GCF_002267445.1	Firmicutes	Bacilli	Bacillales	Staphylococcaceae	Staphylococcus	Staphylococcus aureus	strain=UE203
>GCF_900046345.1	Firmicutes	Bacilli	Bacillales	Staphylococcaceae	Staphylococcus	Staphylococcus aureus	strain=st2110
>GCF_001240665.1	Proteobacteria	Gammaproteobacteria	Enterobacterales	Enterobacteriaceae	Salmonella	Salmonella enterica subsp. enterica serovar Typhi	strain=dn191
>GCF_900077585.1	Proteobacteria	Gammaproteobacteria	Enterobacterales	Enterobacteriaceae	Enterobacter	Enterobacter cloacae	strain=e703
>GCF_000173735.1	Proteobacteria	Gammaproteobacteria	Enterobacterales	Yersiniaceae	Yersinia	Yersinia aldovae ATCC 35236	strain=ATCC 35236
>GCF_002159345.1	Firmicutes	Bacilli	Lactobacillales	Lactobacillaceae	Lactobacillus	Lactobacillus salivarius	strain=An63
>GCF_002931815.1	Actinobacteria	Actinobacteria	Micrococcales	Microbacteriaceae	Rathayibacter	Rathayibacter rathayi	strain=ICMP 2576
>GCF_000820705.1	Firmicutes	Clostridia	Clostridiales	Clostridiaceae	Clostridium	Clostridium polynesiense	strain=MS1
>GCF_000386045.2	Proteobacteria	Betaproteobacteria	Neisseriales	Neisseriaceae	Neisseria	Neisseria meningitidis NM90	strain=NM90
>GCF_900141455.1	Actinobacteria	Actinobacteria	Corynebacteriales	Mycobacteriaceae	Mycobacteroides	Mycobacteroides abscessus subsp. abscessus	strain=901
>GCF_900164165.1	Firmicutes	Clostridia	Clostridiales	Peptostreptococcaceae	Clostridioides	Clostridioides difficile	strain=VRECD0163
>GCF_900134205.1	Actinobacteria	Actinobacteria	Corynebacteriales	Mycobacteriaceae	Mycobacteroides	Mycobacteroides abscessus subsp. abscessus	strain=781
>GCF_002516145.1	Proteobacteria	Gammaproteobacteria	Enterobacterales	Enterobacteriaceae	Escherichia	Escherichia coli	strain=MOD1-EC3763
>GCF_002161035.1	Firmicutes	Bacilli	Lactobacillales	Lactobacillaceae	Lactobacillus	Lactobacillus gallinarum	strain=An115
>GCF_000574345.1	Firmicutes	Bacilli	Bacillales	Staphylococcaceae	Staphylococcus	Staphylococcus aureus M1246	strain=M1246
>GCF_000427505.1	Proteobacteria	Gammaproteobacteria	Xanthomonadales	Rhodanobacteraceae	Rhodanobacter	Rhodanobacter sp. OR444	strain=OR444
>GCF_000391245.1	Firmicutes	Bacilli	Lactobacillales	Enterococcaceae	Enterococcus	Enterococcus faecalis EnGen0119	strain=B1874
>GCF_001262235.1	Firmicutes	Bacilli	Lactobacillales	Streptococcaceae	Streptococcus	Streptococcus pneumoniae	strain=SMRU1590
>GCF_001645395.1	Firmicutes	Bacilli	Bacillales	Bacillaceae	Bacillus	Bacillus wiedmannii	strain=FSL H8-0032
>GCF_001209205.1	Firmicutes	Bacilli	Bacillales	Staphylococcaceae	Staphylococcus	Staphylococcus aureus	strain=USFL030
>GCF_000735195.1	Chloroflexi	Chloroflexia	Chloroflexales	Chloroflexaceae	Chloroflexus	Chloroflexus sp. MS-G	strain=MS-G
>GCF_900107925.1	Actinobacteria	Actinobacteria	Pseudonocardiales	Pseudonocardiaceae	Amycolatopsis	Amycolatopsis pretoriensis	strain=DSM 44654
>GCF_002019815.1	Proteobacteria	Epsilonproteobacteria	Campylobacterales	Campylobacteraceae	Campylobacter	Campylobacter pinnipediorum subsp. pinnipediorum	strain=1105248
>GCF_001328855.1	Proteobacteria	Gammaproteobacteria	Enterobacterales	Enterobacteriaceae	Salmonella	Salmonella enterica subsp. enterica serovar Typhi	strain=IB5356
>GCF_001402335.1	Proteobacteria	Gammaproteobacteria	Vibrionales	Vibrionaceae	Vibrio	Vibrio cholerae	strain=YB7A06
>GCF_002319615.1	Proteobacteria	Gammaproteobacteria	Enterobacterales	Enterobacteriaceae	Escherichia	Escherichia coli	strain=F313
>GCF_900035645.1	Firmicutes	Bacilli	Bacillales	Staphylococcaceae	Staphylococcus	Staphylococcus aureus	strain=st78
>GCF_001457115.1	Firmicutes	Bacilli	Bacillales	Staphylococcaceae	Staphylococcus	Staphylococcus aureus subsp. aureus	strain=MRSA_S1
>GCF_000934725.1	Proteobacteria	Gammaproteobacteria	Methylococcales	Methylococcaceae	Methyloterricola	Methyloterricola oryzae	strain=73a
>GCF_003072285.1	Actinobacteria	Actinobacteria	Corynebacteriales	Mycobacteriaceae	Mycobacteroides	Mycobacteroides abscessus	strain=G112
>GCF_002994325.1	Firmicutes	Bacilli	Bacillales	Staphylococcaceae	Staphylococcus	Staphylococcus simulans	strain=102
>GCF_001857265.1	Proteobacteria	Gammaproteobacteria	Vibrionales	Vibrionaceae	Vibrio	Vibrio cholerae	strain=3272-78
>GCF_001281165.1	Firmicutes	Bacilli	Lactobacillales	Lactobacillaceae	Lactobacillus	Lactobacillus kunkeei	strain=Fhon2
>GCF_001420315.1	Proteobacteria	Alphaproteobacteria	Rhizobiales	Bradyrhizobiaceae	Bosea	Bosea thiooxidans	strain=CGMCC 9174
>GCF_000764075.1	Proteobacteria	Gammaproteobacteria	Thiotrichales	Piscirickettsiaceae	Piscirickettsia	Piscirickettsia salmonis T-GIM	strain=T-GIM
>GCF_001889005.1	Bacteroidetes	Flavobacteriia	Flavobacteriales	Flavobacteriaceae	Gramella	Gramella salexigens	strain=LPB0144
>GCF_001168985.1	Proteobacteria	Gammaproteobacteria	Enterobacterales	Enterobacteriaceae	Salmonella	Salmonella enterica subsp. enterica serovar Typhi	strain=MDUST254
>GCF_001078335.1	Proteobacteria	Alphaproteobacteria	Rhizobiales	Brucellaceae	Brucella	Brucella canis	strain=SCL
>GCF_000677695.1	Actinobacteria	Actinobacteria	Corynebacteriales	Mycobacteriaceae	Mycobacterium	Mycobacterium tuberculosis BTB07-001	strain=BTB07-001
>GCF_000289875.1	Firmicutes	Bacilli	Lactobacillales	Streptococcaceae	Streptococcus	Streptococcus agalactiae FSL F2-343	strain=FSL F2-343
>GCF_003305595.1	Proteobacteria	Gammaproteobacteria	Enterobacterales	Enterobacteriaceae	Escherichia	Escherichia coli	strain=TUM18710
>GCF_000877975.1	Firmicutes	Bacilli	Bacillales	Staphylococcaceae	Staphylococcus	Staphylococcus aureus subsp. aureus	strain=DSM 799
>GCF_002801685.1	Actinobacteria	Actinobacteria	Corynebacteriales	Mycobacteriaceae	Mycobacteroides	Mycobacteroides abscessus subsp. abscessus	strain=178
>GCF_000974135.1	Proteobacteria	Gammaproteobacteria	Enterobacterales	Enterobacteriaceae	Salmonella	Salmonella enterica subsp. enterica serovar Hadar	strain=ABBSB1121-1
>GCF_000535835.1	Firmicutes	Bacilli	Bacillales	Staphylococcaceae	Staphylococcus	Staphylococcus aureus M0765	strain=M0765
>GCF_000439575.1	Proteobacteria	Gammaproteobacteria	Alteromonadales	Alteromonadaceae	Alteromonas	Alteromonas mediterranea UM7	strain=UM7
>GCF_001994475.1	Proteobacteria	Betaproteobacteria	Burkholderiales	Burkholderiaceae	Burkholderia	Burkholderia cenocepacia	strain=VC10425
>GCF_001011645.1	Proteobacteria	Gammaproteobacteria	Enterobacterales	Enterobacteriaceae	Klebsiella	Klebsiella aerogenes	strain=GN03732
>GCF_001632865.1	Actinobacteria	Actinobacteria	Streptomycetales	Streptomycetaceae	Streptomyces	Streptomyces ambofaciens	strain=DSM 40697
>GCF_003115945.1	Proteobacteria	Alphaproteobacteria	Rhodospirillales	Rhodospirillaceae	Azospirillum	Azospirillum sp. TSH7	strain=TSH7
>GCF_001806635.1	Firmicutes	Clostridia	Clostridiales	Clostridiaceae	Clostridium	Clostridium sp. HMSC19B12	strain=HMSC19B12
>GCF_001212145.1	Firmicutes	Bacilli	Bacillales	Staphylococcaceae	Staphylococcus	Staphylococcus aureus	strain=USFL092
>GCF_002330235.1	Proteobacteria	Gammaproteobacteria	Pseudomonadales	Pseudomonadaceae	Pseudomonas	Pseudomonas aeruginosa	strain=env199
>GCF_002768655.1	Proteobacteria	Gammaproteobacteria	Enterobacterales	Enterobacteriaceae	Escherichia	Escherichia coli O26:H11	strain=PV116
>GCF_000217575.2	Spirochaetes	Spirochaetia		Leptospiraceae	Leptospira	Leptospira interrogans serovar Copenhageni str. Fiocruz LV2756 C1	strain=Fiocruz LV2756 C1
>GCF_900120245.1	Actinobacteria	Actinobacteria	Actinomycetales	Actinomycetaceae	Actinomyces	Actinomyces pacaensis	strain=Marseille-P2985
>GCF_001369155.1	Firmicutes	Bacilli	Lactobacillales	Streptococcaceae	Streptococcus	Streptococcus pyogenes serotype M18	strain=M
>GCF_000796205.1	Proteobacteria	Gammaproteobacteria	Pseudomonadales	Pseudomonadaceae	Pseudomonas	Pseudomonas aeruginosa	strain=AZPAE14415
>GCF_000479025.1	Actinobacteria	Actinobacteria	Micrococcales	Micrococcaceae	Rothia	Rothia aeria F0184	strain=F0184
>GCF_000377785.1	Proteobacteria	Gammaproteobacteria	Chromatiales	Ectothiorhodospiraceae	Thioalkalivibrio	Thioalkalivibrio sp. ALJ24	strain=ALJ24
>GCF_000645375.1	Firmicutes	Bacilli	Bacillales	Staphylococcaceae	Staphylococcus	Staphylococcus aureus VET0657S	strain=VET0657S
>GCF_001194115.1	Firmicutes	Bacilli	Lactobacillales	Streptococcaceae	Streptococcus	Streptococcus pneumoniae	strain=SMRU795
>GCF_001853805.1	Actinobacteria	Actinobacteria	Corynebacteriales	Mycobacteriaceae	Mycobacteroides	Mycobacteroides chelonae	strain=1558
>GCF_002128555.1	Firmicutes	Bacilli	Lactobacillales	Lactobacillaceae	Lactobacillus	Lactobacillus reuteri	strain=KLR2002
>GCF_001997565.1	Actinobacteria	Actinobacteria	Corynebacteriales	Mycobacteriaceae	Mycobacterium	Mycobacterium tuberculosis 1821ADB40	strain=1821ADB40
>GCF_002249025.1	Proteobacteria	Gammaproteobacteria	Enterobacterales	Enterobacteriaceae	Shigella	Shigella sonnei	strain=ECPUTH07
>GCF_001669415.1	Proteobacteria	Gammaproteobacteria	Pseudomonadales	Moraxellaceae	Acinetobacter	Acinetobacter baumannii	strain=ABUH759
>GCF_000204865.1	Firmicutes	Bacilli	Bacillales	Bacillaceae	Bacillus	Bacillus atrophaeus ATCC 49822-2	strain=ATCC 49822-2
>GCF_001105425.1	Firmicutes	Bacilli	Lactobacillales	Streptococcaceae	Streptococcus	Streptococcus pneumoniae	strain=SMRU2380
>GCF_001937915.1	Proteobacteria	Alphaproteobacteria	Rhizobiales	Brucellaceae	Brucella	Brucella sp. CMUL 014	strain=CMUL 014
>GCF_900128375.1	Firmicutes	Bacilli	Bacillales	Staphylococcaceae	Staphylococcus	Staphylococcus aureus	strain=3688STDY6125057
>GCF_000759245.1	Bacteroidetes	Bacteroidia	Bacteroidales	Prevotellaceae	Prevotella	Prevotella bivia DNF00320	strain=DNF00320
>GCF_000764495.1	Proteobacteria	Gammaproteobacteria	Oceanospirillales	Oceanospirillaceae	Nitrincola	Nitrincola sp. A-D6	strain=A-D6
>GCF_001288325.1	Firmicutes	Bacilli	Bacillales	Staphylococcaceae	Staphylococcus	Staphylococcus aureus	strain=2588STDY5748867
>GCF_900171905.1	Proteobacteria	Gammaproteobacteria	Enterobacterales	Enterobacteriaceae	Klebsiella	Klebsiella pneumoniae	strain=VRCO0108
>GCF_001664205.1	Proteobacteria	Alphaproteobacteria	Rhizobiales	Rhizobiaceae	Rhizobium	Rhizobium phaseoli	strain=R630
>GCF_900140085.1	Actinobacteria	Actinobacteria	Corynebacteriales	Mycobacteriaceae	Mycobacteroides	Mycobacteroides abscessus subsp. abscessus	strain=520
>GCF_001414235.1	Proteobacteria	Alphaproteobacteria	Rhizobiales	Rhizobiaceae	Liberibacter	Candidatus Liberibacter solanacearum	strain=RSTM
>GCF_000498835.2	Proteobacteria	Gammaproteobacteria	Enterobacterales	Enterobacteriaceae	Escherichia	Escherichia coli LAU-EC4	strain=LAU-EC4
>GCF_001171565.1	Firmicutes	Bacilli	Lactobacillales	Streptococcaceae	Streptococcus	Streptococcus pneumoniae	strain=SMRU2489
>GCF_000510745.1	Proteobacteria	Gammaproteobacteria	Pseudomonadales	Pseudomonadaceae	Pseudomonas	Pseudomonas sp. MOIL14HWK12:I2	strain=MOIL14HWK12:I2
>GCF_900114745.1	Proteobacteria	Betaproteobacteria	Nitrosomonadales	Nitrosomonadaceae	Nitrosomonas	Nitrosomonas communis	strain=Nm44
>GCF_000316175.1	Proteobacteria	Gammaproteobacteria	Pseudomonadales	Pseudomonadaceae	Pseudomonas	Pseudomonas sp. UW4	strain=UW4
>GCF_001707225.1	Proteobacteria	Gammaproteobacteria	Xanthomonadales	Xanthomonadaceae	Xanthomonas	Xanthomonas translucens pv. undulosa	strain=BLSW16
>GCF_002556945.1	Firmicutes	Bacilli	Bacillales	Bacillaceae	Bacillus	Bacillus toyonensis	strain=AFS026256
>GCF_002533425.1	Proteobacteria	Epsilonproteobacteria	Campylobacterales	Helicobacteraceae	Helicobacter	Helicobacter pylori	strain=22368
>GCF_003419105.1	Proteobacteria	Gammaproteobacteria	Enterobacterales	Enterobacteriaceae	Salmonella	Salmonella enterica	strain=CFSAN001371
>GCF_900021935.1	Firmicutes	Bacilli	Lactobacillales	Streptococcaceae	Streptococcus	Streptococcus pneumoniae	strain=2842STDY5753808
>GCF_002865155.1	Proteobacteria	Alphaproteobacteria	Rhizobiales	Rhizobiaceae	Sinorhizobium	Sinorhizobium medicae	strain=Str7
>GCF_000728765.1	Firmicutes	Bacilli	Bacillales	Listeriaceae	Listeria	Listeria monocytogenes	strain=FSL R8-7450
>GCF_001267355.1	Proteobacteria	Gammaproteobacteria	Enterobacterales	Enterobacteriaceae	Escherichia	Escherichia coli	strain=401091
>GCF_000516735.1	Proteobacteria	Alphaproteobacteria	Rhizobiales	Bartonellaceae	Bartonella	Bartonella henselae JK 41	strain=JK 41
>GCF_000263635.1	Actinobacteria	Actinobacteria	Bifidobacteriales	Bifidobacteriaceae	Gardnerella	Gardnerella vaginalis 00703Dmash	strain=00703Dmash
>GCF_000768065.1	Proteobacteria	Betaproteobacteria	Burkholderiales		Aquabacterium	Aquabacterium sp. NJ1	strain=NJ1
>GCF_001050935.1	Bacteroidetes	Flavobacteriia	Flavobacteriales	Flavobacteriaceae	Elizabethkingia	Elizabethkingia anophelis PW2809
>GCF_001728945.1	Proteobacteria	Gammaproteobacteria	Pseudomonadales	Pseudomonadaceae	Pseudomonas	Pseudomonas sp. ENNP23	strain=ENNP23
>GCF_002985315.1	Proteobacteria	Gammaproteobacteria	Pasteurellales	Pasteurellaceae	Haemophilus	Haemophilus influenzae	strain=3P14H1
>GCF_001321005.1	Proteobacteria	Gammaproteobacteria	Pseudomonadales	Pseudomonadaceae	Pseudomonas	Pseudomonas sp. NBRC 111144	strain=NBRC 111144
>GCF_003356265.1	Proteobacteria	Gammaproteobacteria	Pseudomonadales	Moraxellaceae	Acinetobacter	Acinetobacter baumannii	strain=s244
>GCF_000165525.1	Proteobacteria	Gammaproteobacteria	Pasteurellales	Pasteurellaceae	Haemophilus	Haemophilus influenzae R2866	strain=R2866
>GCF_001242565.1	Proteobacteria	Gammaproteobacteria	Enterobacterales	Enterobacteriaceae	Salmonella	Salmonella enterica subsp. enterica serovar Typhimurium var. 5-	strain=CVM N45950
>GCF_000551525.1	Firmicutes	Bacilli	Bacillales	Staphylococcaceae	Staphylococcus	Staphylococcus aureus M0052	strain=M0052
>GCF_002228305.1	Proteobacteria	Gammaproteobacteria	Enterobacterales	Enterobacteriaceae	Escherichia	Escherichia coli	strain=MOD1-EC5571
>GCF_000372445.1	Actinobacteria	Actinobacteria	Corynebacteriales	Corynebacteriaceae	Corynebacterium	Corynebacterium ulceribovis DSM 45146	strain=DSM 45146
>GCF_003356145.1	Proteobacteria	Gammaproteobacteria	Pseudomonadales	Moraxellaceae	Acinetobacter	Acinetobacter baumannii	strain=s250
>GCF_001447885.1	Proteobacteria	Betaproteobacteria			Candidatus Nasuia	Candidatus Nasuia deltocephalinicola	strain=PUNC
>GCF_001682055.1	Proteobacteria	Alphaproteobacteria	Rhodobacterales	Rhodobacteraceae	Epibacterium	Epibacterium mobile	strain=S4732
>GCF_000760315.1	Cyanobacteria		Synechococcales	Prochloraceae	Prochlorococcus	Prochlorococcus sp. MIT 0702	strain=MIT 0702
>GCF_900467645.1	Proteobacteria	Alphaproteobacteria	Rhizobiales			Rhizobiales bacterium
>GCF_001165245.1	Proteobacteria	Betaproteobacteria	Neisseriales	Neisseriaceae	Neisseria	Neisseria meningitidis	strain=NM2033
>GCF_900516955.1	Proteobacteria	Gammaproteobacteria	Enterobacterales	Enterobacteriaceae	Klebsiella	Klebsiella pneumoniae	strain=EuSCAPE_HU049
>GCF_001413375.1	Proteobacteria	Gammaproteobacteria	Enterobacterales	Enterobacteriaceae	Escherichia	Escherichia coli	strain=RU1 MA2
>GCF_001266275.1	Proteobacteria	Gammaproteobacteria	Enterobacterales	Enterobacteriaceae	Escherichia	Escherichia coli	strain=303139
>GCF_002608275.1	Cyanobacteria		Nostocales	Nostocaceae	Nostoc	Nostoc linckia z13	strain=z13
>GCF_000657835.1	Actinobacteria	Actinobacteria	Corynebacteriales	Mycobacteriaceae	Mycobacterium	Mycobacterium tuberculosis TKK-01-0036	strain=TKK-01-0036
>GCF_001088025.1	Firmicutes	Bacilli	Lactobacillales	Streptococcaceae	Streptococcus	Streptococcus pneumoniae	strain=SMRU2210
>GCF_001729545.1	Proteobacteria	Betaproteobacteria	Burkholderiales	Burkholderiaceae	Burkholderia	Burkholderia mallei	strain=Bahrain1
>GCF_002999845.1	Proteobacteria	Gammaproteobacteria	Enterobacterales	Enterobacteriaceae	Salmonella	Salmonella enterica subsp. enterica serovar Weltevreden	strain=CNGD2015009
>GCF_002441695.1	Firmicutes	Bacilli	Lactobacillales	Streptococcaceae	Lactococcus	Lactococcus piscium	strain=DSM 6634
>GCF_003196025.1	Proteobacteria	Gammaproteobacteria	Enterobacterales	Enterobacteriaceae	Klebsiella	Klebsiella variicola	strain=WUSM_KV_42
>GCF_002564415.1	Firmicutes	Bacilli	Bacillales	Bacillaceae	Bacillus	Bacillus cereus	strain=AFS088199
>GCF_900044955.1	Firmicutes	Bacilli	Bacillales	Staphylococcaceae	Staphylococcus	Staphylococcus aureus	strain=st816
>GCF_900051445.1	Firmicutes	Bacilli	Lactobacillales	Streptococcaceae	Streptococcus	Streptococcus pneumoniae	strain=2245STDY5804481
>GCF_000876715.1	Firmicutes	Bacilli	Lactobacillales	Streptococcaceae	Streptococcus	Streptococcus suis	strain=B35B
>GCF_002797835.1	Actinobacteria	Actinobacteria	Streptomycetales	Streptomycetaceae	Streptomyces	Streptomyces sp. 2333.5	strain=2333.5
>GCF_000760155.1	Cyanobacteria		Synechococcales	Prochloraceae	Prochlorococcus	Prochlorococcus marinus str. LG	strain=LG
>GCF_002523995.1	Firmicutes	Bacilli	Bacillales	Listeriaceae	Listeria	Listeria monocytogenes	strain=CFSAN044822
>GCF_000380525.1	Proteobacteria	Gammaproteobacteria	Chromatiales	Ectothiorhodospiraceae	Thioalkalivibrio	Thioalkalivibrio sp. AKL8	strain=AKL8
>GCF_002186435.1	Proteobacteria	Gammaproteobacteria	Enterobacterales	Enterobacteriaceae	Klebsiella	Klebsiella pneumoniae	strain=UNMC_8078
>GCF_001092565.1	Firmicutes	Bacilli	Lactobacillales	Streptococcaceae	Streptococcus	Streptococcus pneumoniae	strain=SMRU1818
>GCF_002485955.1	Proteobacteria	Gammaproteobacteria	Enterobacterales	Enterobacteriaceae	Escherichia	Escherichia coli	strain=MOD1-EC6451
>GCF_900130715.1	Actinobacteria	Actinobacteria	Corynebacteriales	Mycobacteriaceae	Mycobacteroides	Mycobacteroides abscessus subsp. massiliense	strain=792
>GCF_002557665.1	Firmicutes	Bacilli	Bacillales	Bacillaceae	Bacillus	Bacillus wiedmannii	strain=AFS020690
>GCF_000781375.1	Proteobacteria	Gammaproteobacteria	Enterobacterales	Enterobacteriaceae	Escherichia	Escherichia coli	strain=upec-107
>GCF_000472485.1	Bacteroidetes	Cytophagia	Cytophagales	Hymenobacteraceae	Pontibacter	Pontibacter actiniarum DSM 19842	strain=DSM 19842
>GCF_001674485.1	Proteobacteria	Gammaproteobacteria	Pseudomonadales	Moraxellaceae	Acinetobacter	Acinetobacter baumannii	strain=ABUH795
>GCF_900086245.1	Proteobacteria	Gammaproteobacteria	Enterobacterales	Enterobacteriaceae	Klebsiella	Klebsiella pneumoniae	strain=k1322
>GCF_002443975.1	Firmicutes	Bacilli	Bacillales	Listeriaceae	Listeria	Listeria monocytogenes	strain=CFSAN049268
>GCF_900111785.1	Proteobacteria	Alphaproteobacteria	Rhodobacterales	Rhodobacteraceae	Paracoccus	Paracoccus halophilus	strain=CGMCC 1.6117
>GCF_003068415.1	Proteobacteria	Gammaproteobacteria	Enterobacterales	Enterobacteriaceae	Salmonella	Salmonella enterica subsp. enterica	strain=CFSAN058506
>GCF_001509895.1	Proteobacteria	Betaproteobacteria	Burkholderiales	Alcaligenaceae	Bordetella	Bordetella pertussis	strain=H321
>GCF_000178855.1	Chloroflexi	Ktedonobacteria	Ktedonobacterales	Ktedonobacteraceae	Ktedonobacter	Ktedonobacter racemifer DSM 44963	strain=SOSP1-21
>GCF_003195135.1	Proteobacteria	Gammaproteobacteria	Enterobacterales	Enterobacteriaceae	Klebsiella	Klebsiella pneumoniae	strain=SCPM-O-B-8395
>GCF_900251535.1	Firmicutes	Bacilli	Bacillales	Staphylococcaceae	Staphylococcus	Staphylococcus aureus	strain=M3550
>GCF_000963675.1	Proteobacteria	Gammaproteobacteria	Pasteurellales	Pasteurellaceae	Mannheimia	Mannheimia haemolytica	strain=89010807N lktA-
>GCF_002092595.1	Firmicutes	Bacilli	Lactobacillales	Leuconostocaceae	Leuconostoc	Leuconostoc lactis	strain=LN19
>GCF_002591115.1	Proteobacteria	Gammaproteobacteria	Enterobacterales	Enterobacteriaceae	Klebsiella	Klebsiella aerogenes	strain=FDAARGOS_363
>GCF_900025125.1	Firmicutes	Bacilli	Lactobacillales	Streptococcaceae	Streptococcus	Streptococcus pneumoniae	strain=2842STDY5643993
>GCF_000820965.2	Firmicutes	Bacilli	Lactobacillales	Leuconostocaceae	Leuconostoc	Leuconostoc citreum
>GCF_000627195.1	Proteobacteria	Gammaproteobacteria	Enterobacterales	Enterobacteriaceae	Escherichia	Escherichia coli 2-005-03_S4_C2	strain=2-005-03_S4_C2
>GCF_001835975.1	Firmicutes	Bacilli	Bacillales	Staphylococcaceae	Staphylococcus	Staphylococcus sp. HMSC034G07	strain=HMSC034G07
>GCF_002740885.1	Proteobacteria	Gammaproteobacteria	Enterobacterales	Enterobacteriaceae	Klebsiella	Klebsiella variicola	strain=1TM
>GCF_002208475.1	Firmicutes	Bacilli	Bacillales	Staphylococcaceae	Staphylococcus	Staphylococcus aureus subsp. aureus	strain=SA14-265
>GCF_003609005.1	Firmicutes	Bacilli	Bacillales	Listeriaceae	Listeria	Listeria monocytogenes	strain=CFSAN004302
>GCF_900099605.1	Firmicutes	Bacilli	Bacillales	Bacillaceae	Alteribacillus	Alteribacillus persepolensis	strain=DSM 21632
>GCF_000612225.1	Firmicutes	Bacilli	Bacillales	Paenibacillaceae	Paenibacillus	Paenibacillus ehimensis A2	strain=A2
>GCF_900323495.1	Firmicutes	Bacilli	Lactobacillales	Streptococcaceae	Streptococcus	Streptococcus pneumoniae	strain=UoS5012
>GCF_000499145.1	Firmicutes	Bacilli	Lactobacillales	Streptococcaceae	Streptococcus	Streptococcus pyogenes GA03747	strain=GA03747
>GCF_001248195.1	Proteobacteria	Gammaproteobacteria	Vibrionales	Vibrionaceae	Vibrio	Vibrio cholerae	strain=A60
>GCF_001612155.1	Proteobacteria	Gammaproteobacteria	Pseudomonadales	Moraxellaceae	Acinetobacter	Acinetobacter baumannii	strain=AB4026
>GCF_001255735.1	Proteobacteria	Gammaproteobacteria	Enterobacterales	Enterobacteriaceae	Shigella	Shigella sonnei	strain=H082120406
>GCF_001568155.1	Spirochaetes	Spirochaetia		Leptospiraceae	Leptospira	Leptospira interrogans	strain=56129
>GCF_001691275.1	Proteobacteria	Gammaproteobacteria	Vibrionales	Vibrionaceae	Vibrio	Vibrio splendidus	strain=13B01
>GCF_900173065.1	Proteobacteria	Gammaproteobacteria	Enterobacterales	Enterobacteriaceae	Klebsiella	Klebsiella pneumoniae	strain=VRES0979
>GCF_003019055.1	Proteobacteria	Gammaproteobacteria	Enterobacterales	Enterobacteriaceae	Escherichia	Escherichia coli	strain=2014C-4423
>GCF_000767835.1	Firmicutes	Bacilli	Lactobacillales	Streptococcaceae	Streptococcus	Streptococcus sinensis	strain=HKU4
>GCF_900251755.1	Firmicutes	Bacilli	Bacillales	Staphylococcaceae	Staphylococcus	Staphylococcus aureus	strain=M3775
>GCF_900039335.1	Firmicutes	Bacilli	Lactobacillales	Streptococcaceae	Streptococcus	Streptococcus pneumoniae	strain=2842STDY5644030
>GCF_001128005.1	Firmicutes	Bacilli	Lactobacillales	Streptococcaceae	Streptococcus	Streptococcus pneumoniae	strain=14
>GCF_000657755.1	Proteobacteria	Betaproteobacteria	Burkholderiales	Alcaligenaceae	Bordetella	Bordetella hinzii 5132	strain=5132
>GCF_001670615.1	Bacteroidetes	Flavobacteriia	Flavobacteriales	Flavobacteriaceae	Riemerella	Riemerella anatipestifer	strain=RCAD0188
>GCF_002931235.1	Actinobacteria	Actinobacteria	Micrococcales	Microbacteriaceae	Subtercola	Subtercola sp. Z020	strain=Z020
>GCF_001985125.1	Proteobacteria	Betaproteobacteria	Burkholderiales	Alcaligenaceae	Bordetella	Bordetella pertussis	strain=F034
>GCF_900144535.1	Proteobacteria	Gammaproteobacteria	Pseudomonadales	Pseudomonadaceae	Pseudomonas	Pseudomonas aeruginosa
>GCF_900510005.1	Proteobacteria	Gammaproteobacteria	Enterobacterales	Enterobacteriaceae	Klebsiella	Klebsiella pneumoniae	strain=EuSCAPE_EE012
>GCF_900488065.1	Proteobacteria	Gammaproteobacteria	Enterobacterales	Enterobacteriaceae	Shigella	Shigella sonnei	strain=4028STDY6275130
>GCF_001085525.1	Proteobacteria	Gammaproteobacteria	Enterobacterales	Enterobacteriaceae	Salmonella	Salmonella enterica subsp. enterica serovar Typhi	strain=E98-6926
>GCF_002291055.1	Proteobacteria	Gammaproteobacteria	Enterobacterales	Enterobacteriaceae	Escherichia	Escherichia coli	strain=JEONG-5114
>GCF_002849425.1	Firmicutes	Bacilli	Bacillales	Bacillaceae	Bacillus	Bacillus paralicheniformis	strain=KMS 80
>GCF_900176605.1	Firmicutes	Tissierellia	Tissierellales	Peptoniphilaceae	Peptoniphilus	Peptoniphilus sp. KHD2	strain=KHD2
>GCF_900096465.1	Firmicutes	Clostridia	Clostridiales	Peptostreptococcaceae	Clostridioides	Clostridioides difficile
>GCF_000012765.1	Tenericutes	Mollicutes	Mycoplasmatales	Mycoplasmataceae	Mycoplasma	Mycoplasma capricolum subsp. capricolum ATCC 27343	strain=ATCC 27343
>GCF_000024845.1	Bacteroidetes		Bacteroidetes Order II. Incertae sedis	Rhodothermaceae	Rhodothermus	Rhodothermus marinus DSM 4252	strain=DSM 4252
>GCF_002929635.1	Actinobacteria	Actinobacteria	Micrococcales	Microbacteriaceae	Cryobacterium	Cryobacterium sp. M25	strain=M25
>GCF_001852265.1	Actinobacteria	Actinobacteria	Corynebacteriales	Mycobacteriaceae	Mycobacterium	Mycobacterium tuberculosis	strain=04-R0264
>GCF_002888195.1	Proteobacteria	Betaproteobacteria	Burkholderiales	Burkholderiaceae	Burkholderia	Burkholderia pseudomallei MSHR840	strain=MSHR840
>GCF_000692855.1	Proteobacteria	Gammaproteobacteria	Enterobacterales	Enterobacteriaceae	Escherichia	Escherichia coli UCI 58	strain=UCI 58
>GCF_000461355.1	Proteobacteria	Gammaproteobacteria	Enterobacterales	Enterobacteriaceae	Escherichia	Escherichia coli UMEA 3490-1	strain=UMEA 3490-1
>GCF_900186585.1	Firmicutes	Clostridia	Clostridiales	Ruminococcaceae	Massilimaliae	Massilimaliae timonensis	strain=Marseille-P3753
>GCF_001476385.1	Proteobacteria	Gammaproteobacteria	Pseudomonadales	Pseudomonadaceae	Pseudomonas	Pseudomonas psychrotolerans	strain=NS2
>GCF_002174975.1	Proteobacteria	Gammaproteobacteria	Pseudomonadales	Pseudomonadaceae	Pseudomonas	Pseudomonas syringae pv. actinidiae	strain=C15
>GCF_003335065.1	Proteobacteria	Gammaproteobacteria	Enterobacterales	Enterobacteriaceae	Klebsiella	Klebsiella pneumoniae	strain=JHTS012
>GCF_000584655.1	Proteobacteria	Gammaproteobacteria	Pseudomonadales	Moraxellaceae	Acinetobacter	Acinetobacter baumannii 1178044	strain=1178044
>GCF_900020415.1	Firmicutes	Bacilli	Bacillales	Staphylococcaceae	Staphylococcus	Staphylococcus aureus	strain=st1281
>GCF_000596505.1	Firmicutes	Bacilli	Bacillales	Staphylococcaceae	Staphylococcus	Staphylococcus aureus DAR3505	strain=DAR3505
>GCF_001174025.1	Firmicutes	Bacilli	Lactobacillales	Streptococcaceae	Streptococcus	Streptococcus pneumoniae	strain=R34-3190
>GCF_000673315.1	Actinobacteria	Actinobacteria	Corynebacteriales	Mycobacteriaceae	Mycobacterium	Mycobacterium tuberculosis TKK_04_0040	strain=TKK_04_0040
>GCF_001141445.1	Proteobacteria	Gammaproteobacteria	Enterobacterales	Enterobacteriaceae	Salmonella	Salmonella enterica subsp. enterica serovar Typhi	strain=MDUST390
>GCF_001991625.1	Proteobacteria	Betaproteobacteria	Burkholderiales	Burkholderiaceae	Burkholderia	Burkholderia cenocepacia	strain=VC14507
>GCF_002932855.1	Actinobacteria	Actinobacteria	Micrococcales	Microbacteriaceae	Rathayibacter	Rathayibacter sp. TRS19	strain=TRS19
>GCF_002983825.1	Proteobacteria	Gammaproteobacteria	Pasteurellales	Pasteurellaceae	Haemophilus	Haemophilus influenzae	strain=107P3H1
>GCF_003350635.1	Firmicutes	Bacilli	Lactobacillales	Enterococcaceae	Enterococcus	Enterococcus faecium	strain=IHC26
>GCF_001607915.1	Proteobacteria	Gammaproteobacteria	Enterobacterales	Enterobacteriaceae	Escherichia	Escherichia coli	strain=STEC 2954
>GCF_900030515.1	Firmicutes	Bacilli	Lactobacillales	Streptococcaceae	Streptococcus	Streptococcus pneumoniae	strain=2842STDY5644176
>GCF_001517245.1	Proteobacteria	Betaproteobacteria	Neisseriales	Chromobacteriaceae	Gulbenkiania	Gulbenkiania indica	strain=DSM 17901
>GCF_003173535.1	Proteobacteria	Gammaproteobacteria	Enterobacterales	Enterobacteriaceae	Escherichia	Escherichia coli	strain=KCJ9499
>GCF_002556505.1	Firmicutes	Bacilli	Bacillales	Bacillaceae	Bacillus	Bacillus pseudomycoides	strain=AFS001949
>GCF_900090075.1	Actinobacteria	Actinobacteria	Streptomycetales	Streptomycetaceae	Streptomyces	Streptomyces sp. MnatMP-M77	strain=MnatMP-M77
>GCF_003018715.1	Proteobacteria	Gammaproteobacteria	Enterobacterales	Enterobacteriaceae	Escherichia	Escherichia coli	strain=2013C-3277
>GCF_900064155.1	Firmicutes	Bacilli	Lactobacillales	Streptococcaceae	Streptococcus	Streptococcus pneumoniae	strain=2245STDY5982757
>GCF_900159125.1	Proteobacteria	Gammaproteobacteria	Enterobacterales	Enterobacteriaceae	Shigella	Shigella sonnei	strain=3626STDY6095494
>GCF_003286955.1	Firmicutes	Bacilli	Lactobacillales	Lactobacillaceae	Lactobacillus	Lactobacillus plantarum	strain=DSR_M2
>GCF_000623495.2	Proteobacteria	Gammaproteobacteria	Enterobacterales	Enterobacteriaceae	Salmonella	Salmonella enterica subsp. enterica serovar Enteritidis str. SA20083456	strain=SA20083456
>GCF_000662565.1	Actinobacteria	Actinobacteria	Corynebacteriales	Mycobacteriaceae	Mycobacterium	Mycobacterium tuberculosis M1324	strain=M1324
>GCF_001540245.1	Proteobacteria	Gammaproteobacteria	Enterobacterales	Yersiniaceae	Serratia	Serratia marcescens	strain=2880STDY5682918
>GCF_002796425.1	Proteobacteria	Gammaproteobacteria	Enterobacterales	Enterobacteriaceae	Klebsiella	Klebsiella aerogenes	strain=AR_0007
>GCF_002511885.1	Proteobacteria	Gammaproteobacteria	Enterobacterales	Enterobacteriaceae	Escherichia	Escherichia coli	strain=MOD1-EC6513
>GCF_000169335.1	Cyanobacteria		Oscillatoriales	Cyanothecaceae	Cyanothece	Cyanothece sp. CCY0110	strain=CCY0110
>GCF_000713785.1	Proteobacteria	Gammaproteobacteria	Enterobacterales	Enterobacteriaceae	Escherichia	Escherichia coli 2-222-05_S4_C3	strain=2-222-05_S4_C3
>GCF_000758365.1	Firmicutes	Bacilli	Lactobacillales	Lactobacillaceae	Lactobacillus	Lactobacillus salivarius	strain=JCM1046
>GCF_000736715.1	Actinobacteria	Actinobacteria	Micrococcales	Promicromonosporaceae	Cellulosimicrobium	Cellulosimicrobium sp. MM	strain=MM
>GCF_000303315.2	Proteobacteria	Gammaproteobacteria	Enterobacterales	Enterobacteriaceae	Escherichia	Escherichia coli EC1870	strain=EC1870
>GCF_002225915.1	Proteobacteria	Gammaproteobacteria	Enterobacterales	Enterobacteriaceae	Escherichia	Escherichia coli	strain=MOD1-EC5736
>GCF_000471025.2	Chlamydiae	Chlamydiia	Chlamydiales	Chlamydiaceae	Chlamydia	Chlamydia gallinacea 08-1274/3	strain=08-1274/3
>GCF_003299955.1	Proteobacteria	Gammaproteobacteria	Xanthomonadales	Xanthomonadaceae	Xanthomonas	Xanthomonas oryzae pv. oryzae	strain=YN03-03
>GCF_002236365.1	Proteobacteria	Gammaproteobacteria	Enterobacterales	Enterobacteriaceae	Klebsiella	Klebsiella pneumoniae	strain=15
>GCF_001553285.1	Actinobacteria	Actinobacteria	Actinomycetales	Actinomycetaceae	Varibaculum	Varibaculum cambriense	strain=DNF00696
>GCF_900052095.1	Proteobacteria	Gammaproteobacteria	Legionellales	Legionellaceae	Legionella	Legionella pneumophila	strain=2531STDY5467390
>GCF_002754075.1	Bacteroidetes	Bacteroidia	Bacteroidales	Porphyromonadaceae	Porphyromonas	Porphyromonas gingivalis	strain=KCOM 2805
>GCF_900196635.1	Proteobacteria	Gammaproteobacteria	Enterobacterales	Enterobacteriaceae	Escherichia	Escherichia coli
>GCF_002041025.1	Proteobacteria	Gammaproteobacteria	Enterobacterales	Enterobacteriaceae	Salmonella	Salmonella enterica subsp. enterica serovar Enteritidis	strain=CFSAN057798
>GCF_002151785.1	Proteobacteria	Gammaproteobacteria	Enterobacterales	Enterobacteriaceae	Citrobacter	Citrobacter freundii	strain=MGH146
>GCF_000967405.1	Firmicutes	Bacilli	Bacillales	Staphylococcaceae	Staphylococcus	Staphylococcus aureus subsp. aureus ST228	strain=ST228
>GCF_003054075.1	Firmicutes	Clostridia	Halanaerobiales	Halanaerobiaceae	Halanaerobium	Halanaerobium congolense	strain=WG5_pb
>GCF_000657475.1	Actinobacteria	Actinobacteria	Corynebacteriales	Mycobacteriaceae	Mycobacterium	Mycobacterium tuberculosis NRITLD15	strain=NRITLD15
>GCF_003200905.1	Proteobacteria	Gammaproteobacteria	Enterobacterales	Enterobacteriaceae	Salmonella	Salmonella enterica subsp. enterica serovar Newport	strain=CFSAN008846
>GCF_000809005.3	Proteobacteria	Gammaproteobacteria	Pseudomonadales	Moraxellaceae	Acinetobacter	Acinetobacter baumannii	strain=ABUH304350
>GCF_002214625.1	Proteobacteria	Alphaproteobacteria	Rickettsiales	Anaplasmataceae	Anaplasma	Anaplasma ovis str. Haibei	strain=Haibei
>GCF_001164425.1	Firmicutes	Bacilli	Lactobacillales	Streptococcaceae	Streptococcus	Streptococcus pneumoniae	strain=SMRU2052
>GCF_000532735.1	Firmicutes	Bacilli	Bacillales	Staphylococcaceae	Staphylococcus	Staphylococcus aureus M1155	strain=M1155
>GCF_003548355.1	Proteobacteria	Gammaproteobacteria	Enterobacterales	Enterobacteriaceae	Salmonella	Salmonella enterica subsp. enterica serovar Derby	strain=2014LSAL03407
>GCF_000985295.1	Proteobacteria	Gammaproteobacteria	Enterobacterales	Enterobacteriaceae	Salmonella	Salmonella enterica subsp. enterica serovar Paratyphi A
>GCF_001935905.1	Actinobacteria	Actinobacteria	Corynebacteriales	Corynebacteriaceae	Corynebacterium	Corynebacterium diphtheriae	strain=CMCTH1506
>GCF_001547715.1	Firmicutes	Bacilli	Lactobacillales	Streptococcaceae	Streptococcus	Streptococcus pyogenes JRS4	strain=JRS4
>GCF_900120535.1	Actinobacteria	Actinobacteria	Corynebacteriales	Mycobacteriaceae	Mycobacterium	Mycobacterium tuberculosis	strain=2926STDY5723528
>GCF_003292795.1	Proteobacteria	Gammaproteobacteria	Enterobacterales	Enterobacteriaceae	Escherichia	Escherichia coli	strain=A423
>GCF_003065685.1	Proteobacteria	Gammaproteobacteria	Enterobacterales	Enterobacteriaceae	Salmonella	Salmonella enterica subsp. enterica serovar 4	[5]	12:i:-	strain=E68C3
>GCF_000301535.1	Proteobacteria	Gammaproteobacteria	Pseudomonadales	Moraxellaceae	Acinetobacter	Acinetobacter baumannii AB_TG2030	strain=AB_TG2030
>GCF_002934885.1	Firmicutes	Bacilli	Bacillales	Staphylococcaceae	Staphylococcus	Staphylococcus aureus	strain=PR041
>GCF_001069055.1	Firmicutes	Bacilli	Lactobacillales	Streptococcaceae	Streptococcus	Streptococcus cristatus	strain=1014_SOLI
>GCF_001913395.1	Firmicutes	Bacilli	Bacillales	Bacillaceae	Bacillus	Bacillus cereus	strain=MOD1_Bc72
>GCF_001727415.1	Proteobacteria	Gammaproteobacteria	Vibrionales	Vibrionaceae	Vibrio	Vibrio parahaemolyticus	strain=CDC_K5323W
>GCF_003579725.1	Firmicutes	Bacilli	Bacillales	Staphylococcaceae	Staphylococcus	Staphylococcus gallinarum	strain=SNUC 2913
>GCF_001665865.1	Actinobacteria	Actinobacteria	Corynebacteriales	Nocardiaceae	Nocardia	Nocardia sp. 852002-20019_SCH5090214	strain=852002-20019_SCH5090214
>GCF_002582195.1	Firmicutes	Bacilli	Bacillales	Bacillaceae	Bacillus	Bacillus pseudomycoides	strain=AFS040503
>GCF_003253955.1	Proteobacteria	Betaproteobacteria	Burkholderiales	Burkholderiaceae	Paraburkholderia	Paraburkholderia tropica	strain=SIr-6529
>GCF_900193015.1	Firmicutes	Bacilli	Lactobacillales	Streptococcaceae	Streptococcus	Streptococcus pneumoniae	strain=UoS5050
>GCF_002850515.1	Firmicutes	Bacilli	Lactobacillales	Enterococcaceae	Enterococcus	Enterococcus faecium	strain=WEFA23
>GCF_000833735.1	Proteobacteria	Gammaproteobacteria	Pasteurellales	Pasteurellaceae	Haemophilus	Haemophilus influenzae	strain=RMHi93
>GCF_000311165.1	Firmicutes	Bacilli	Lactobacillales	Streptococcaceae	Streptococcus	Streptococcus agalactiae CCUG 91	strain=CCUG 91
>GCF_900487845.1	Proteobacteria	Gammaproteobacteria	Enterobacterales	Enterobacteriaceae	Shigella	Shigella sonnei	strain=4028STDY6275107
>GCF_000421625.1	Deinococcus-Thermus	Deinococci	Thermales	Thermaceae	Thermus	Thermus islandicus DSM 21543	strain=DSM 21543
>GCF_002100365.1	Proteobacteria	Gammaproteobacteria	Thiotrichales	Francisellaceae	Francisella	Francisella tularensis subsp. holarctica	strain=F0732
>GCF_002209105.2	Proteobacteria	Gammaproteobacteria	Enterobacterales	Enterobacteriaceae	Escherichia	Escherichia coli O104:H4	strain=FDAARGOS_348
>GCF_000009905.1	Firmicutes	Clostridia	Clostridiales	Symbiobacteriaceae	Symbiobacterium	Symbiobacterium thermophilum IAM 14863	strain=IAM14863
>GCF_900056805.1	Firmicutes	Bacilli	Lactobacillales	Streptococcaceae	Streptococcus	Streptococcus pneumoniae	strain=2690STDY5561892
>GCF_000448945.2	Firmicutes	Clostridia	Clostridiales	Peptostreptococcaceae	Clostridioides	Clostridioides difficile CD39	strain=CD39
>GCF_001407995.1	Proteobacteria	Epsilonproteobacteria	Campylobacterales	Campylobacteraceae	Campylobacter	Campylobacter jejuni	strain=Campylobacter jejuni
>GCF_000401315.1	Proteobacteria	Epsilonproteobacteria	Campylobacterales	Helicobacteraceae	Helicobacter	Helicobacter pylori UM018	strain=UM018
>GCF_001139945.1	Proteobacteria	Gammaproteobacteria	Enterobacterales	Yersiniaceae	Yersinia	Yersinia aldovae	strain=IP08791
>GCF_000488155.1	Proteobacteria	Gammaproteobacteria	Enterobacterales	Enterobacteriaceae	Escherichia	Escherichia coli UMEA 3342-1	strain=UMEA 3342-1
>GCF_001309965.1	Proteobacteria	Gammaproteobacteria	Enterobacterales	Enterobacteriaceae	Escherichia	Escherichia coli	strain=CO283
>GCF_000446155.2	Proteobacteria	Gammaproteobacteria	Enterobacterales	Enterobacteriaceae	Escherichia	Escherichia coli C155_11	strain=C155_11
>GCF_900026135.1	Firmicutes	Bacilli	Lactobacillales	Streptococcaceae	Streptococcus	Streptococcus pneumoniae	strain=2842STDY5753247
>GCF_900131125.1	Actinobacteria	Actinobacteria	Corynebacteriales	Mycobacteriaceae	Mycobacteroides	Mycobacteroides abscessus subsp. bolletii	strain=227
>GCF_002191315.1	Proteobacteria	Alphaproteobacteria	Rhizobiales	Brucellaceae	Brucella	Brucella melitensis	strain=BwIM_IRQ_11
>GCF_002805185.1	Proteobacteria	Epsilonproteobacteria	Campylobacterales	Campylobacteraceae	Campylobacter	Campylobacter jejuni subsp. jejuni	strain=CFSAN065384
>GCF_900123045.1	Actinobacteria	Actinobacteria	Corynebacteriales	Mycobacteriaceae	Mycobacterium	Mycobacterium tuberculosis	strain=2926STDY5723896
>GCF_002127485.1	Firmicutes	Bacilli	Bacillales	Staphylococcaceae	Staphylococcus	Staphylococcus aureus	strain=CFSA228
>GCF_002162395.1	Proteobacteria	Gammaproteobacteria	Enterobacterales	Enterobacteriaceae	Klebsiella	Klebsiella pneumoniae	strain=39384
>GCF_001424545.1	Proteobacteria	Betaproteobacteria	Burkholderiales	Comamonadaceae	Ramlibacter	Ramlibacter sp. Leaf400	strain=Leaf400
>GCF_002518735.1	Proteobacteria	Gammaproteobacteria	Enterobacterales	Enterobacteriaceae	Escherichia	Escherichia coli	strain=MOD1-EC6979
>GCF_002139855.1	Proteobacteria	Epsilonproteobacteria	Campylobacterales	Campylobacteraceae	Campylobacter	Campylobacter sp. RM6137	strain=RM6137
>GCF_002558205.1	Firmicutes	Bacilli	Bacillales	Bacillaceae	Bacillus	Bacillus cereus	strain=AFS012518
>GCF_000598725.1	Bacteroidetes	Bacteroidia	Bacteroidales	Bacteroidaceae	Bacteroides	Bacteroides fragilis str. 3719 T6	strain=3719 T6
>GCF_001556125.1	Proteobacteria	Alphaproteobacteria	Rhizobiales			Rhizobiales bacterium CCH10-E5	strain=CCH10-E5
>GCF_000553575.1	Firmicutes	Bacilli	Bacillales	Staphylococcaceae	Staphylococcus	Staphylococcus aureus M0205	strain=M0205
>GCF_002914815.1	Actinobacteria	Actinobacteria	Bifidobacteriales	Bifidobacteriaceae	Bifidobacterium	Bifidobacterium animalis subsp. lactis	strain=LMG P-17502_1
>GCF_000813605.1	Proteobacteria	Betaproteobacteria	Burkholderiales	Comamonadaceae	Comamonas	Comamonas thiooxydans	strain=R17B
>GCF_002802065.1	Actinobacteria	Actinobacteria	Corynebacteriales	Mycobacteriaceae	Mycobacteroides	Mycobacteroides abscessus subsp. abscessus	strain=A309
>GCF_001609595.1	Proteobacteria	Gammaproteobacteria	Vibrionales	Vibrionaceae	Vibrio	Vibrio parahaemolyticus	strain=A5Z273
>GCF_002416995.1	Proteobacteria	Gammaproteobacteria	Enterobacterales	Enterobacteriaceae	Klebsiella	Klebsiella pneumoniae	strain=ST-152:K031
>GCF_000473005.1	Proteobacteria	Alphaproteobacteria	Rhizobiales	Bradyrhizobiaceae	Bradyrhizobium	Bradyrhizobium elkanii USDA 3259	strain=USDA 3259
>GCF_002863785.1	Proteobacteria	Gammaproteobacteria	Enterobacterales	Enterobacteriaceae	Salmonella	Salmonella enterica subsp. enterica serovar Infantis	strain=CFSAN003307
>GCF_000339415.1	Firmicutes	Bacilli	Lactobacillales	Streptococcaceae	Streptococcus	Streptococcus mutans NV1996	strain=NV1996
>GCF_002446815.1	Firmicutes	Bacilli	Bacillales	Listeriaceae	Listeria	Listeria monocytogenes	strain=CFSAN049204
>GCF_001604995.1	Firmicutes	Bacilli	Bacillales	Bacillaceae	Bacillus	Bacillus subtilis	strain=SZMC 6179J
>GCF_001475915.1	Actinobacteria	Actinobacteria	Micrococcales	Micrococcaceae	Kocuria	Kocuria kristinae	strain=SA12
>GCF_002533615.1	Proteobacteria	Epsilonproteobacteria	Campylobacterales	Helicobacteraceae	Helicobacter	Helicobacter pylori	strain=22339
>GCF_000518745.1	Proteobacteria	Gammaproteobacteria	Enterobacterales	Erwiniaceae	Phaseolibacter	Phaseolibacter flectens ATCC 12775	strain=ATCC 12775
>GCF_000657975.1	Actinobacteria	Actinobacteria	Corynebacteriales	Mycobacteriaceae	Mycobacterium	Mycobacterium tuberculosis KT-0040	strain=KT-0040
>GCF_002750615.1	Firmicutes	Bacilli	Lactobacillales	Lactobacillaceae	Lactobacillus	Lactobacillus sakei	strain=RI-499
>GCF_001428425.1	Actinobacteria	Actinobacteria	Propionibacteriales	Nocardioidaceae	Nocardioides	Nocardioides sp. Soil777	strain=Soil777
>GCF_900106655.1	Proteobacteria	Betaproteobacteria	Burkholderiales	Comamonadaceae	Variovorax	Variovorax sp. YR634	strain=YR634
>GCF_000012805.1	Proteobacteria	Gammaproteobacteria	Chromatiales	Chromatiaceae	Nitrosococcus	Nitrosococcus oceani ATCC 19707	strain=ATCC 19707
>GCF_002863345.1	Actinobacteria	Actinobacteria	Micrococcales	Micrococcaceae	Micrococcus	Micrococcus luteus	strain=UMB0038
>GCF_000219915.2	Proteobacteria	Betaproteobacteria	Burkholderiales	Alcaligenaceae	Advenella	Advenella kashmirensis WT001	strain=WT001
>GCF_003610495.1	Firmicutes	Bacilli	Bacillales	Sporolactobacillaceae	Sinobaca	Sinobaca qinghaiensis	strain=DSM 17008
>GCF_002882605.1	Proteobacteria	Gammaproteobacteria	Pseudomonadales	Pseudomonadaceae	Pseudomonas	Pseudomonas sp. FW301-21B01	strain=FW301-21B01
>GCF_001354015.1	Firmicutes	Bacilli	Bacillales	Staphylococcaceae	Staphylococcus	Staphylococcus aureus	strain=USFL114
>GCF_001940535.1	Actinobacteria	Actinobacteria	Bifidobacteriales	Bifidobacteriaceae	Bifidobacterium	Bifidobacterium longum subsp. longum	strain=W11
>GCF_003388045.1	Firmicutes	Bacilli	Bacillales	Staphylococcaceae	Staphylococcus	Staphylococcus felis	strain=F13
>GCF_001127445.1	Firmicutes	Bacilli	Lactobacillales	Streptococcaceae	Streptococcus	Streptococcus pneumoniae	strain=SMRU1627
>GCF_001631145.1	Proteobacteria	Gammaproteobacteria	Enterobacterales	Enterobacteriaceae	Enterobacter	Enterobacter hormaechei subsp. steigerwaltii	strain=GN05035
>GCF_002039985.1	Proteobacteria	Gammaproteobacteria	Enterobacterales	Enterobacteriaceae	Salmonella	Salmonella enterica subsp. enterica serovar Enteritidis	strain=CFSAN057715
>GCF_002033485.1	Proteobacteria	Gammaproteobacteria	Enterobacterales	Enterobacteriaceae	Salmonella	Salmonella enterica	strain=BCW_1991
>GCF_001876405.1	Firmicutes	Bacilli	Bacillales	Staphylococcaceae	Staphylococcus	Staphylococcus hominis	strain=RE2.8
>GCF_000227905.1	Firmicutes	Bacilli	Lactobacillales	Streptococcaceae	Streptococcus	Streptococcus sobrinus TCI-54	strain=TCI-54
>GCF_900061105.1	Firmicutes	Bacilli	Bacillales	Staphylococcaceae	Staphylococcus	Staphylococcus aureus	strain=st2456
>GCF_001383415.1	Actinobacteria	Actinobacteria	Corynebacteriales	Mycobacteriaceae	Mycobacterium	Mycobacterium tuberculosis	strain=1230N
>GCF_000820285.1	Proteobacteria	Gammaproteobacteria	Aeromonadales	Aeromonadaceae	Aeromonas	Aeromonas veronii	strain=CIP 107763
>GCF_001121425.1	Proteobacteria	Gammaproteobacteria	Enterobacterales	Yersiniaceae	Yersinia	Yersinia enterocolitica	strain=IP26766
>GCF_001902455.1	Firmicutes	Bacilli	Lactobacillales	Streptococcaceae	Streptococcus	Streptococcus pneumoniae	strain=SWU02
>GCF_000783255.1	Proteobacteria	Gammaproteobacteria	Aeromonadales	Aeromonadaceae	Aeromonas	Aeromonas hydrophila	strain=M013
>GCF_002153605.1	Proteobacteria	Alphaproteobacteria	Rhodospirillales	Acetobacteraceae	Acetobacter	Acetobacter malorum	strain=DsW_057
>GCF_003423465.1	Firmicutes	Bacilli	Bacillales	Staphylococcaceae	Staphylococcus	Staphylococcus aureus	strain=M6K221
>GCF_900444665.1	Tenericutes	Mollicutes	Acholeplasmatales	Acholeplasmataceae	Acholeplasma	Acholeplasma oculi	strain=NCTC10150
>GCF_000689415.1	Proteobacteria	Gammaproteobacteria	Pseudomonadales	Pseudomonadaceae	Pseudomonas	Pseudomonas knackmussii B13	strain=B13
>GCF_000587235.1	Firmicutes	Bacilli	Bacillales	Staphylococcaceae	Staphylococcus	Staphylococcus aureus M79254	strain=M79254
>GCF_001526945.1	Proteobacteria	Betaproteobacteria	Burkholderiales	Burkholderiaceae	Burkholderia	Burkholderia ubonensis	strain=MSMB1791WGS
>GCF_001114705.1	Firmicutes	Bacilli	Lactobacillales	Streptococcaceae	Streptococcus	Streptococcus pneumoniae	strain=SMRU1630
>GCF_002094395.1	Actinobacteria	Actinobacteria	Corynebacteriales	Nocardiaceae	Rhodococcus	Rhodococcus hoagii	strain=PAM2285
>GCF_001171525.1	Firmicutes	Bacilli	Lactobacillales	Streptococcaceae	Streptococcus	Streptococcus pneumoniae	strain=SMRU787
>GCF_001087965.1	Firmicutes	Bacilli	Lactobacillales	Streptococcaceae	Streptococcus	Streptococcus pneumoniae	strain=SMRU2366
>GCF_000691565.1	Proteobacteria	Gammaproteobacteria	Pseudomonadales	Pseudomonadaceae	Pseudomonas	Pseudomonas putida	strain=DLL-E4
>GCF_000591335.1	Proteobacteria	Epsilonproteobacteria	Campylobacterales	Helicobacteraceae	Helicobacter	Helicobacter pylori wls-5-13	strain=wls-5-13
>GCF_002942105.1	Proteobacteria	Gammaproteobacteria	Enterobacterales	Enterobacteriaceae	Cronobacter	Cronobacter sakazakii	strain=MOD1_LR752
>GCF_900037645.1	Firmicutes	Bacilli	Bacillales	Staphylococcaceae	Staphylococcus	Staphylococcus aureus	strain=st762
>GCF_900477175.1	Proteobacteria	Gammaproteobacteria	Pseudomonadales	Moraxellaceae	Acinetobacter	Acinetobacter baumannii	strain=Ab157
>GCF_001278745.1	Firmicutes	Bacilli	Bacillales	Staphylococcaceae	Staphylococcus	Staphylococcus aureus	strain=HOU1444-VR
>GCF_001525785.1	Proteobacteria	Betaproteobacteria	Burkholderiales	Burkholderiaceae	Burkholderia	Burkholderia cepacia	strain=INT3-BP169
>GCF_001728925.1	Proteobacteria	Gammaproteobacteria	Pseudomonadales	Pseudomonadaceae	Pseudomonas	Pseudomonas sp. 1D4	strain=1D4
>GCF_001091665.1	Proteobacteria	Gammaproteobacteria	Enterobacterales	Enterobacteriaceae	Salmonella	Salmonella enterica subsp. enterica serovar Typhi	strain=A140
>GCF_003189465.1	Firmicutes	Bacilli	Bacillales	Listeriaceae	Listeria	Listeria monocytogenes	strain=LM-F-70
>GCF_002528155.1	Firmicutes	Bacilli	Bacillales	Listeriaceae	Listeria	Listeria monocytogenes	strain=CFSAN045812
>GCF_001045725.1	Firmicutes	Bacilli	Bacillales	Staphylococcaceae	Staphylococcus	Staphylococcus aureus	strain=E1470
>GCF_000158335.2	Bacteroidetes	Bacteroidia	Bacteroidales	Bacteroidaceae	Bacteroides	Bacteroides dorei 5_1_36/D4	strain=5_1_36/D4
>GCF_900081045.1	Firmicutes	Bacilli	Bacillales	Staphylococcaceae	Staphylococcus	Staphylococcus aureus	strain=MRSA
>GCF_001557775.1	Proteobacteria	Gammaproteobacteria	Vibrionales	Vibrionaceae	Vibrio	Vibrio harveyi	strain=MOR3
>GCF_900078855.1	Proteobacteria	Gammaproteobacteria	Enterobacterales	Enterobacteriaceae	Enterobacter	Enterobacter kobei	strain=3380STDY6027363
>GCF_002558985.1	Firmicutes	Bacilli	Bacillales	Bacillaceae	Bacillus	Bacillus cereus	strain=AFS002094
>GCF_002487105.1	Proteobacteria	Gammaproteobacteria	Enterobacterales	Enterobacteriaceae	Escherichia	Escherichia coli	strain=MOD1-EC6271
>GCF_000327965.2	Proteobacteria	Betaproteobacteria	Neisseriales	Neisseriaceae	Neisseria	Neisseria meningitidis 2006087	strain=2006087
>GCF_000749195.1	Proteobacteria	Gammaproteobacteria	Enterobacterales	Enterobacteriaceae	Salmonella	Salmonella enterica subsp. enterica serovar Bareilly str. CFSAN000187	strain=CFSAN000187
>GCF_000361185.1	Firmicutes	Bacilli	Bacillales	Staphylococcaceae	Staphylococcus	Staphylococcus aureus M0450	strain=M0450
>GCF_001112025.1	Firmicutes	Bacilli	Lactobacillales	Streptococcaceae	Streptococcus	Streptococcus pneumoniae	strain=29
>GCF_900028985.1	Firmicutes	Bacilli	Lactobacillales	Streptococcaceae	Streptococcus	Streptococcus pneumoniae	strain=2842STDY5753736
>GCF_001579865.1	Actinobacteria	Actinobacteria	Corynebacteriales	Corynebacteriaceae	Corynebacterium	Corynebacterium pseudotuberculosis	strain=MB14
>GCF_003057135.1	Proteobacteria	Gammaproteobacteria	Enterobacterales	Enterobacteriaceae	Enterobacter	Enterobacter cloacae	strain=AUH-ENM9
>GCF_002036535.1	Proteobacteria	Gammaproteobacteria	Enterobacterales	Enterobacteriaceae	Salmonella	Salmonella enterica	strain=BCW_2549
>GCF_000186085.1	Firmicutes	Bacilli	Bacillales	Bacillaceae	Bacillus	Bacillus subtilis subsp. subtilis str. NCIB 3610	strain=NCIB 3610
>GCF_001133365.1	Firmicutes	Bacilli	Lactobacillales	Streptococcaceae	Streptococcus	Streptococcus pneumoniae	strain=BR1084
>GCF_002096355.1	Firmicutes	Bacilli	Lactobacillales	Streptococcaceae	Streptococcus	Streptococcus oralis subsp. tigurinus	strain=OD_326128_08
>GCF_000609625.1	Firmicutes	Bacilli	Bacillales	Staphylococcaceae	Staphylococcus	Staphylococcus aureus DAR1492	strain=DAR1492
>GCF_003581095.1	Proteobacteria	Gammaproteobacteria	Enterobacterales	Enterobacteriaceae	Salmonella	Salmonella enterica subsp. enterica serovar Newport str. CFSAN000835	strain=CFSAN000835
>GCF_002986655.1	Proteobacteria	Gammaproteobacteria	Pasteurellales	Pasteurellaceae	Haemophilus	Haemophilus influenzae	strain=74P1H1
>GCF_001742495.1	Proteobacteria	Gammaproteobacteria	Enterobacterales	Enterobacteriaceae	Escherichia	Escherichia coli	strain=EPEC 400
>GCF_001273585.1	Firmicutes	Bacilli	Lactobacillales	Lactobacillaceae	Lactobacillus	Lactobacillus plantarum	strain=SNU.Lp177
>GCF_003011065.1	Firmicutes	Bacilli	Bacillales	Staphylococcaceae	Staphylococcus	Staphylococcus aureus	strain=SCPM-O-B-8377
>GCF_001329615.1	Firmicutes	Bacilli	Lactobacillales	Streptococcaceae	Streptococcus	Streptococcus pneumoniae	strain=9908+13028
>GCF_900514055.1	Proteobacteria	Gammaproteobacteria	Enterobacterales	Enterobacteriaceae	Klebsiella	Klebsiella pneumoniae	strain=EuSCAPE_IT004
>GCF_002952575.1	Proteobacteria	Epsilonproteobacteria	Campylobacterales	Helicobacteraceae	Helicobacter	Helicobacter pylori	strain=7.13_R2a
>GCF_000401435.1	Firmicutes	Bacilli	Bacillales	Staphylococcaceae	Staphylococcus	Staphylococcus aureus subsp. aureus 091751	strain=091751
>GCF_000526175.1	Proteobacteria	Alphaproteobacteria	Rhizobiales	Xanthobacteraceae	Xanthobacter	Xanthobacter sp. 126	strain=126
>GCF_001365675.1	Proteobacteria	Gammaproteobacteria	Enterobacterales	Enterobacteriaceae	Salmonella	Salmonella enterica subsp. enterica serovar Typhi	strain=dty1-93
>GCF_001473055.1	Proteobacteria	Gammaproteobacteria	Enterobacterales	Enterobacteriaceae	Enterobacter	Enterobacter hormaechei subsp. xiangfangensis	strain=SMART_1020
>GCF_002905455.1	Firmicutes	Bacilli	Bacillales	Staphylococcaceae	Staphylococcus	Staphylococcus aureus	strain=W42_230315
>GCF_002856315.1	Proteobacteria	Gammaproteobacteria	Enterobacterales	Enterobacteriaceae	Klebsiella	Klebsiella pneumoniae	strain=C42
>GCF_900044875.1	Firmicutes	Bacilli	Lactobacillales	Streptococcaceae	Streptococcus	Streptococcus pneumoniae	strain=2245STDY5609000
>GCF_002217945.1	Firmicutes	Bacilli	Lactobacillales	Lactobacillaceae	Lactobacillus	Lactobacillus silagei JCM 19001	strain=IWT126
>GCF_001374255.1	Proteobacteria	Gammaproteobacteria	Pseudomonadales	Pseudomonadaceae	Pseudomonas	Pseudomonas aeruginosa
>GCF_001117965.1	Proteobacteria	Gammaproteobacteria	Enterobacterales	Enterobacteriaceae	Salmonella	Salmonella enterica subsp. enterica serovar Typhi	strain=2009-004677
>GCF_003199885.1	Proteobacteria	Gammaproteobacteria	Enterobacterales	Enterobacteriaceae	Salmonella	Salmonella enterica	strain=CFSAN024319
>GCF_001832695.1	Proteobacteria	Gammaproteobacteria	Enterobacterales	Enterobacteriaceae	Salmonella	Salmonella enterica	strain=CFSAN044898
>GCF_003356905.1	Proteobacteria	Gammaproteobacteria	Pseudomonadales	Moraxellaceae	Acinetobacter	Acinetobacter baumannii	strain=s213
>GCF_002764315.1	Proteobacteria	Gammaproteobacteria	Enterobacterales	Enterobacteriaceae	Escherichia	Escherichia coli O26:H11	strain=11KH263
>GCF_900056035.1	Firmicutes	Bacilli	Lactobacillales	Streptococcaceae	Streptococcus	Streptococcus pneumoniae	strain=2245STDY5982786
>GCF_001889525.1	Proteobacteria	Alphaproteobacteria	Rhodospirillales	Acetobacteraceae	Granulibacter	Granulibacter bethesdensis	strain=NIH6.1
>GCF_001936215.1	Actinobacteria	Actinobacteria	Corynebacteriales	Mycobacteriaceae	Mycobacterium	Mycobacterium avium subsp. hominissuis	strain=H87
>GCF_000415705.1	Chlamydiae	Chlamydiia	Chlamydiales	Chlamydiaceae	Chlamydia	Chlamydia psittaci 08DC60	strain=08DC60
>GCF_000736655.1	Proteobacteria	Gammaproteobacteria	Enterobacterales	Morganellaceae	Xenorhabdus	Xenorhabdus bovienii str. feltiae France	strain=feltiae France
>GCF_001924955.1	Proteobacteria	Alphaproteobacteria	Rhodobacterales	Hyphomonadaceae	Maricaulis	Maricaulis sp. W15	strain=W15
>GCF_900240865.1	Firmicutes	Bacilli	Lactobacillales	Streptococcaceae	Lactococcus	Lactococcus lactis
>GCF_000310785.1	Firmicutes	Bacilli	Lactobacillales	Streptococcaceae	Streptococcus	Streptococcus agalactiae CCUG 49100	strain=CCUG 49100
>GCF_900028975.1	Firmicutes	Bacilli	Lactobacillales	Streptococcaceae	Streptococcus	Streptococcus pneumoniae	strain=2842STDY5753673
>GCF_003428265.1	Proteobacteria	Gammaproteobacteria	Enterobacterales	Yersiniaceae	Serratia	Serratia marcescens subsp. sakuensis	strain=KCTC 42172
>GCF_000937215.1	Firmicutes	Bacilli	Lactobacillales	Streptococcaceae	Streptococcus	Streptococcus suis	strain=LSS
>GCF_000355845.1	Proteobacteria	Epsilonproteobacteria	Campylobacterales	Campylobacteraceae	Campylobacter	Campylobacter jejuni subsp. jejuni ICDCCJ07004	strain=ICDCCJ07004
>GCF_000541455.1	Firmicutes	Bacilli	Bacillales	Staphylococcaceae	Staphylococcus	Staphylococcus aureus AMMC6106	strain=AMMC6106
>GCF_001376735.1	Actinobacteria	Actinobacteria	Corynebacteriales	Mycobacteriaceae	Mycobacterium	Mycobacterium tuberculosis	strain=0344A
>GCF_001207695.1	Proteobacteria	Betaproteobacteria	Burkholderiales	Alcaligenaceae	Bordetella	Bordetella pertussis	strain=B114
>GCF_000418795.1	Proteobacteria	Gammaproteobacteria	Enterobacterales	Enterobacteriaceae	Escherichia	Escherichia coli 112469215-isolate1	strain=112469215-isolate1
>GCF_003070585.1	Proteobacteria	Gammaproteobacteria	Enterobacterales	Enterobacteriaceae	Salmonella	Salmonella enterica subsp. enterica serovar Dublin	strain=CFSAN060470
>GCF_900448045.1	Firmicutes	Bacilli	Lactobacillales	Enterococcaceae	Enterococcus	Enterococcus faecalis	strain=NCTC13379
>GCF_003466925.1	Bacteroidetes	Bacteroidia	Bacteroidales	Odoribacteraceae	Odoribacter	Odoribacter splanchnicus	strain=AM43-5
>GCF_900057105.1	Firmicutes	Bacilli	Bacillales	Staphylococcaceae	Staphylococcus	Staphylococcus aureus	strain=st2654
>GCF_000556445.1	Firmicutes	Bacilli	Bacillales	Staphylococcaceae	Staphylococcus	Staphylococcus aureus M0471	strain=M0471
>GCF_002041365.1	Proteobacteria	Gammaproteobacteria	Enterobacterales	Enterobacteriaceae	Salmonella	Salmonella enterica subsp. enterica serovar Enteritidis	strain=CFSAN057816
>GCF_002024045.1	Proteobacteria	Gammaproteobacteria	Pasteurellales	Pasteurellaceae	Pasteurella	Pasteurella multocida subsp. septica	strain=CIRMBP-0906
>GCF_900215525.1	Proteobacteria	Gammaproteobacteria	Pseudomonadales	Pseudomonadaceae	Pseudomonas	Pseudomonas sp. URIL14HWK12:I9	strain=URIL14HWK12:I9
>GCF_001986755.1	Proteobacteria	Betaproteobacteria	Burkholderiales	Alcaligenaceae	Bordetella	Bordetella pertussis	strain=H842
>GCF_003036515.1	Proteobacteria	Gammaproteobacteria	Enterobacterales	Enterobacteriaceae	Klebsiella	Klebsiella variicola	strain=SCKV020069
>GCF_900512835.1	Proteobacteria	Gammaproteobacteria	Enterobacterales	Enterobacteriaceae	Klebsiella	Klebsiella pneumoniae	strain=EuSCAPE_IT021
>GCF_001173125.1	Firmicutes	Bacilli	Lactobacillales	Streptococcaceae	Streptococcus	Streptococcus pneumoniae	strain=CH2105
>GCF_001618585.1	Spirochaetes	Spirochaetia		Leptospiraceae	Leptospira	Leptospira borgpetersenii serovar Hardjo	strain=NVSL S 1343
>GCF_900484175.1	Firmicutes	Bacilli	Bacillales	Staphylococcaceae	Staphylococcus	Staphylococcus aureus	strain=EOE259
>GCF_000477135.1	Proteobacteria	Epsilonproteobacteria	Campylobacterales	Helicobacteraceae	Helicobacter	Helicobacter pylori SA251A	strain=SA251A
>GCF_003598825.1	Proteobacteria	Gammaproteobacteria	Enterobacterales	Enterobacteriaceae	Klebsiella	Klebsiella pneumoniae	strain=1219
>GCF_001409535.1	Proteobacteria	Gammaproteobacteria	Enterobacterales	Enterobacteriaceae	Salmonella	Salmonella enterica subsp. enterica serovar Weltevreden	strain=2511STDY5712413
>GCF_900140305.1	Actinobacteria	Actinobacteria	Corynebacteriales	Mycobacteriaceae	Mycobacteroides	Mycobacteroides abscessus subsp. massiliense	strain=726
>GCF_001119665.1	Actinobacteria	Actinobacteria	Corynebacteriales	Mycobacteriaceae	Mycobacterium	Mycobacterium tuberculosis	strain=A70144_2
>GCF_000793745.1	Proteobacteria	Gammaproteobacteria	Pseudomonadales	Pseudomonadaceae	Pseudomonas	Pseudomonas aeruginosa	strain=AZPAE14920
>GCF_900088005.1	Proteobacteria	Epsilonproteobacteria	Campylobacterales	Helicobacteraceae	Helicobacter	Helicobacter pylori
>GCF_000269525.1	Bacteroidetes	Bacteroidia	Bacteroidales	Bacteroidaceae	Bacteroides	Bacteroides fragilis CL05T00C42	strain=CL05T00C42
>GCF_003317765.1	Proteobacteria	Gammaproteobacteria	Enterobacterales	Enterobacteriaceae	Escherichia	Escherichia coli	strain=CVAST0752
>GCF_003340715.1	Proteobacteria	Gammaproteobacteria	Enterobacterales	Enterobacteriaceae	Escherichia	Escherichia coli	strain=KCJK6936
>GCF_900002595.1	Proteobacteria	Gammaproteobacteria	Enterobacterales	Enterobacteriaceae	Salmonella	Salmonella enterica subsp. enterica serovar Typhi	strain=Salmonella enterica subsp. enterica serovar Typhi GZ-18
>GCF_900452975.1	Firmicutes	Bacilli	Bacillales	Listeriaceae	Listeria	Listeria fleischmannii subsp. coloradonensis	strain=NCTC13938
>GCF_001671145.1	Bacteroidetes	Flavobacteriia	Flavobacteriales	Flavobacteriaceae	Riemerella	Riemerella anatipestifer	strain=RCAD0121
>GCF_900129385.1	Bacteroidetes	Flavobacteriia	Flavobacteriales	Flavobacteriaceae	Chryseobacterium	Chryseobacterium takakiae	strain=DSM 26898
>GCF_003027075.1	Proteobacteria	Gammaproteobacteria	Vibrionales	Vibrionaceae	Photobacterium	Photobacterium angustum	strain=A10-3
>GCF_900117635.1	Proteobacteria	Gammaproteobacteria	Pseudomonadales	Moraxellaceae	Acinetobacter	Acinetobacter baumannii	strain=Ab47
>GCF_002854385.1	Proteobacteria	Gammaproteobacteria	Enterobacterales	Enterobacteriaceae	Klebsiella	Klebsiella pneumoniae	strain=COL-Kpn75
>GCF_001714165.1	Proteobacteria	Gammaproteobacteria	Enterobacterales	Enterobacteriaceae	Salmonella	Salmonella enterica subsp. enterica	strain=CFSAN024747
>GCF_000196615.1	Proteobacteria	Gammaproteobacteria	Enterobacterales	Erwiniaceae	Erwinia	Erwinia billingiae Eb661	strain=Eb661
>GCF_001859565.1	Proteobacteria	Betaproteobacteria	Neisseriales	Neisseriaceae	Neisseria	Neisseria gonorrhoeae	strain=USO_GC3828
>GCF_001219365.1	Proteobacteria	Gammaproteobacteria	Enterobacterales	Enterobacteriaceae	Salmonella	Salmonella enterica subsp. enterica serovar Typhimurium str. DT104	strain=V76
>GCF_000498635.1	Proteobacteria	Gammaproteobacteria	Enterobacterales	Enterobacteriaceae	Enterobacter	Enterobacter asburiae L1	strain=L1
>GCF_003129875.1	Firmicutes	Bacilli	Bacillales	Listeriaceae	Listeria	Listeria monocytogenes	strain=YA00082404
>GCF_000374965.1	Firmicutes	Bacilli	Bacillales	Bacillaceae	Bacillus	Bacillus sp. 95MFCvi2.1	strain=95MFCvi2.1
>GCF_002893155.1	Cyanobacteria		Nostocales	Aphanizomenonaceae	Cylindrospermopsis	Cylindrospermopsis raciborskii C03	strain=C03
>GCF_001766135.1	Proteobacteria	Gammaproteobacteria	Pseudomonadales	Pseudomonadaceae	Pseudomonas	Pseudomonas aeruginosa	strain=TNCF_176
>GCF_900045225.1	Firmicutes	Bacilli	Bacillales	Staphylococcaceae	Staphylococcus	Staphylococcus aureus	strain=st2591
>GCF_003289705.1	Proteobacteria	Gammaproteobacteria	Enterobacterales	Enterobacteriaceae	Enterobacter	Enterobacter hormaechei subsp. oharae	strain=152 E1
>GCF_002859225.1	Proteobacteria	Betaproteobacteria	Burkholderiales	Alcaligenaceae	Bordetella	Bordetella bronchiseptica	strain=A310
>GCF_002133605.1	Proteobacteria	Gammaproteobacteria	Enterobacterales	Enterobacteriaceae	Escherichia	Escherichia coli	strain=OLC1067
>GCF_000583535.1	Proteobacteria	Gammaproteobacteria	Pseudomonadales	Moraxellaceae	Acinetobacter	Acinetobacter baumannii 24860_10	strain=24860_10
>GCF_900126425.1	Firmicutes	Bacilli	Bacillales	Staphylococcaceae	Staphylococcus	Staphylococcus aureus	strain=3688STDY6124952
>GCF_001341455.1	Firmicutes	Bacilli	Lactobacillales	Streptococcaceae	Streptococcus	Streptococcus pneumoniae	strain=SMRU1294
>GCF_000258885.1	Firmicutes	Bacilli	Bacillales	Bacillaceae	Bacillus	Bacillus anthracis str. H9401	strain=H9401
>GCF_001649835.1	Proteobacteria	Gammaproteobacteria	Pseudomonadales	Moraxellaceae	Acinetobacter	Acinetobacter baumannii	strain=LIM994
>GCF_000530925.1	Firmicutes	Bacilli	Bacillales	Staphylococcaceae	Staphylococcus	Staphylococcus aureus M0365	strain=M0365
>GCF_002521985.1	Proteobacteria	Gammaproteobacteria	Enterobacterales	Enterobacteriaceae	Escherichia	Escherichia coli	strain=MOD1-EC6768
>GCF_001185035.1	Proteobacteria	Epsilonproteobacteria	Campylobacterales	Helicobacteraceae	Helicobacter	Helicobacter pylori	strain=UM158
>GCF_002102025.1	Actinobacteria	Actinobacteria	Corynebacteriales	Mycobacteriaceae	Mycobacterium	Mycobacterium bohemicum	strain=DSM 44277
>GCF_001442755.1	Proteobacteria	Alphaproteobacteria	Rhizobiales	Aurantimonadaceae	Aureimonas	Aureimonas sp. AU20	strain=AU20
>GCF_002917705.1	Proteobacteria	Gammaproteobacteria	Enterobacterales	Enterobacteriaceae	Escherichia	Escherichia coli	strain=102
>GCF_000178695.1	Proteobacteria	Gammaproteobacteria	Enterobacterales	Enterobacteriaceae	Escherichia	Escherichia coli O157:H7 str. EC4192	strain=EC4192
>GCF_002855255.1	Proteobacteria	Gammaproteobacteria	Enterobacterales	Enterobacteriaceae	Klebsiella	Klebsiella pneumoniae	strain=COL-Kpn62
>GCF_002147745.1	Firmicutes	Bacilli	Bacillales	Bacillaceae	Bacillus	Bacillus thuringiensis serovar pahangi	strain=T69001
>GCF_900041835.1	Firmicutes	Bacilli	Bacillales	Staphylococcaceae	Staphylococcus	Staphylococcus aureus	strain=st1667
>GCF_000944035.1	Firmicutes	Bacilli	Lactobacillales	Streptococcaceae	Streptococcus	Streptococcus suis	strain=E30Z
>GCF_900505415.1	Proteobacteria	Gammaproteobacteria	Enterobacterales	Enterobacteriaceae	Klebsiella	Klebsiella pneumoniae	strain=EuSCAPE_RS069
>GCF_000686005.1	Proteobacteria	Alphaproteobacteria	Rhizobiales	Phyllobacteriaceae	Phyllobacterium	Phyllobacterium sp. UNC302MFCol5.2	strain=UNC302MFCol5.2
>GCF_003572045.1	Proteobacteria	Gammaproteobacteria	Enterobacterales	Enterobacteriaceae	Shigella	Shigella dysenteriae	strain=DMB SH20208
>GCF_000171195.1	Firmicutes	Clostridia	Clostridiales	Clostridiaceae	Clostridium	Clostridium perfringens CPE str. F4969	strain=F4969
>GCF_001161245.1	Proteobacteria	Betaproteobacteria	Neisseriales	Neisseriaceae	Neisseria	Neisseria gonorrhoeae	strain=GCGS189
>GCF_002216895.1	Proteobacteria	Gammaproteobacteria	Enterobacterales	Enterobacteriaceae	Escherichia	Escherichia coli	strain=CoR-1
>GCF_000545145.1	Firmicutes	Bacilli	Bacillales	Staphylococcaceae	Staphylococcus	Staphylococcus aureus M0905	strain=M0905
>GCF_003257765.1	Proteobacteria	Betaproteobacteria	Burkholderiales	Burkholderiaceae	Burkholderia	Burkholderia multivorans	strain=Bmul_CF170.4i
>GCF_000254455.1	Proteobacteria	Epsilonproteobacteria	Campylobacterales	Campylobacteraceae	Campylobacter	Campylobacter jejuni subsp. jejuni LMG 9879	strain=LMG 9879
>GCF_900107175.1	Actinobacteria	Actinobacteria	Geodermatophilales	Geodermatophilaceae	Modestobacter	Modestobacter sp. DSM 44400	strain=DSM 44400
>GCF_900504805.1	Proteobacteria	Gammaproteobacteria	Enterobacterales	Enterobacteriaceae	Klebsiella	Klebsiella pneumoniae	strain=EuSCAPE_UK026
>GCF_001617915.1	Proteobacteria	Gammaproteobacteria	Pseudomonadales	Moraxellaceae	Acinetobacter	Acinetobacter baumannii	strain=2015ZJAB7
>GCF_000491715.1	Proteobacteria	Gammaproteobacteria	Vibrionales	Vibrionaceae	Vibrio	Vibrio parahaemolyticus S023	strain=S023
>GCF_900102835.1	Bacteroidetes	Sphingobacteriia	Sphingobacteriales	Sphingobacteriaceae	Sphingobacterium	Sphingobacterium mizutaii	strain=DSM 11724
>GCF_000514535.1	Actinobacteria	Actinobacteria	Micromonosporales	Micromonosporaceae	Salinispora	Salinispora pacifica CNT001	strain=CNT001
>GCF_001197015.1	Proteobacteria	Betaproteobacteria	Burkholderiales	Burkholderiaceae	Burkholderia	Burkholderia pseudomallei	strain=C17
>GCF_001397335.1	Actinobacteria	Actinobacteria	Corynebacteriales	Mycobacteriaceae	Mycobacterium	Mycobacterium tuberculosis	strain=Bir 108
>GCF_001953885.1	Actinobacteria	Actinobacteria	Streptomycetales	Streptomycetaceae	Streptomyces	Streptomyces sp. IMTB 2501	strain=IMTB 2501
>GCF_001245685.1	Proteobacteria	Gammaproteobacteria	Enterobacterales	Enterobacteriaceae	Shigella	Shigella sonnei	strain=H094200294
>GCF_000588435.1	Proteobacteria	Gammaproteobacteria	Pseudomonadales	Moraxellaceae	Acinetobacter	Acinetobacter baumannii 303002	strain=303002
>GCF_003423965.1	Firmicutes	Bacilli	Bacillales	Staphylococcaceae	Staphylococcus	Staphylococcus aureus subsp. aureus
>GCF_003463895.1	Bacteroidetes	Bacteroidia	Bacteroidales	Bacteroidaceae	Bacteroides	Bacteroides stercoris	strain=AM50-6
>GCF_003492205.1	Proteobacteria	Betaproteobacteria	Neisseriales	Neisseriaceae	Neisseria	Neisseria meningitidis	strain=M38541
>GCF_003295545.1	Proteobacteria	Gammaproteobacteria	Xanthomonadales	Xanthomonadaceae	Xanthomonas	Xanthomonas oryzae pv. oryzae	strain=GD402
>GCF_002121955.1	Firmicutes	Bacilli	Bacillales	Staphylococcaceae	Staphylococcus	Staphylococcus aureus	strain=CFSA242
>GCF_000378845.1	Actinobacteria	Actinobacteria	Micromonosporales	Micromonosporaceae	Salinispora	Salinispora pacifica DSM 45544	strain=DSM 45544
>GCF_002175175.1	Proteobacteria	Gammaproteobacteria	Pseudomonadales	Pseudomonadaceae	Pseudomonas	Pseudomonas syringae pv. actinidiae	strain=C29
>GCF_001539645.1	Proteobacteria	Gammaproteobacteria	Enterobacterales	Yersiniaceae	Serratia	Serratia marcescens	strain=2880STDY5682838
>GCF_900505005.1	Proteobacteria	Gammaproteobacteria	Enterobacterales	Enterobacteriaceae	Klebsiella	Klebsiella pneumoniae	strain=EuSCAPE_HR101
>GCF_003130665.1	Proteobacteria	Gammaproteobacteria	Pasteurellales	Pasteurellaceae	Aggregatibacter	Aggregatibacter kilianii	strain=MELO_68
>GCF_001703595.1	Proteobacteria	Gammaproteobacteria	Pseudomonadales	Pseudomonadaceae	Pseudomonas	Pseudomonas sp. TMW 2.1634	strain=TMW 2.1634
>GCF_000516135.1	Proteobacteria	Gammaproteobacteria	Pseudomonadales	Moraxellaceae	Acinetobacter	Acinetobacter baumannii UH5107	strain=UH5107
>GCF_002875755.1	Proteobacteria	Gammaproteobacteria	Vibrionales	Vibrionaceae	Vibrio	Vibrio cyclitrophicus	strain=10N.261.45.F7
>GCF_001285465.1	Proteobacteria	Gammaproteobacteria	Enterobacterales	Enterobacteriaceae	Escherichia	Escherichia coli	strain=402743_aEPEC
>GCF_000237785.1	Proteobacteria	Gammaproteobacteria	Vibrionales	Vibrionaceae	Vibrio	Vibrio cholerae O1 str. C6706	strain=C6706
>GCF_000950375.1	Proteobacteria	Gammaproteobacteria	Vibrionales	Vibrionaceae	Photobacterium	Photobacterium angustum	strain=GCSL-A2-3
>GCF_000698365.1	Proteobacteria	Gammaproteobacteria	Pasteurellales	Pasteurellaceae	Haemophilus	Haemophilus influenzae CGSHiCZ412602	strain=CGSHiCZ412602
>GCF_900507765.1	Proteobacteria	Gammaproteobacteria	Enterobacterales	Enterobacteriaceae	Klebsiella	Klebsiella pneumoniae	strain=EuSCAPE_TR031
>GCF_001559655.1	Proteobacteria	Gammaproteobacteria	Enterobacterales	Enterobacteriaceae	Escherichia	Escherichia coli K-12	strain=DHB4
>GCF_002583735.1	Firmicutes	Bacilli	Bacillales	Bacillaceae	Bacillus	Bacillus pseudomycoides	strain=AFS039118
>GCF_001061385.1	Firmicutes	Bacilli	Bacillales	Staphylococcaceae	Staphylococcus	Staphylococcus aureus	strain=1266_SAUR
>GCF_001361515.1	Proteobacteria	Gammaproteobacteria	Enterobacterales	Enterobacteriaceae	Salmonella	Salmonella enterica subsp. enterica serovar Typhi	strain=UI5446
>GCF_000793165.1	Proteobacteria	Gammaproteobacteria	Pseudomonadales	Pseudomonadaceae	Pseudomonas	Pseudomonas aeruginosa	strain=AZPAE15056
>GCF_000408485.1	Proteobacteria	Gammaproteobacteria	Enterobacterales	Enterobacteriaceae	Escherichia	Escherichia coli KTE74	strain=KTE74
>GCF_001082405.1	Proteobacteria	Gammaproteobacteria	Enterobacterales	Enterobacteriaceae	Salmonella	Salmonella enterica subsp. enterica serovar Typhi	strain=A127
>GCF_001971905.1	Firmicutes	Clostridia	Clostridiales	Peptostreptococcaceae	Clostridioides	Clostridioides difficile	strain=20110961
>GCF_002883655.1	Proteobacteria	Gammaproteobacteria	Pseudomonadales	Pseudomonadaceae	Pseudomonas	Pseudomonas sp. FW306-02-F02-AB	strain=FW306-02-F02-AB
>GCF_001250435.1	Proteobacteria	Gammaproteobacteria	Vibrionales	Vibrionaceae	Vibrio	Vibrio cholerae	strain=4642
>GCF_900052125.1	Firmicutes	Bacilli	Bacillales	Staphylococcaceae	Staphylococcus	Staphylococcus aureus	strain=st2045
>GCF_002267565.1	Firmicutes	Bacilli	Bacillales	Staphylococcaceae	Staphylococcus	Staphylococcus aureus	strain=UC334
>GCF_900116255.1	Firmicutes	Bacilli	Bacillales	Bacillaceae	Halolactibacillus	Halolactibacillus miurensis	strain=DSM 17074
>GCF_900126435.1	Firmicutes	Bacilli	Bacillales	Staphylococcaceae	Staphylococcus	Staphylococcus aureus	strain=3688STDY6124953
>GCF_002016475.1	Proteobacteria	Gammaproteobacteria	Enterobacterales	Enterobacteriaceae	Escherichia	Escherichia coli	strain=UMDKSU-2013-3-575A
>GCF_003096315.1	Proteobacteria	Betaproteobacteria	Burkholderiales	Alcaligenaceae	Achromobacter	Achromobacter insuavis	strain=7393
>GCF_002227985.1	Proteobacteria	Gammaproteobacteria	Enterobacterales	Enterobacteriaceae	Escherichia	Escherichia coli	strain=MOD1-EC5631
>GCF_001860485.1	Proteobacteria	Gammaproteobacteria	Vibrionales	Vibrionaceae	Vibrio	Vibrio cholerae O1	strain=CMR018
>GCF_001808105.1	Firmicutes	Bacilli	Bacillales	Staphylococcaceae	Staphylococcus	Staphylococcus sp. HMSC14D01	strain=HMSC14D01
>GCF_000354175.2	Proteobacteria	Gammaproteobacteria	Vibrionales	Vibrionaceae	Vibrio	Vibrio alginolyticus NBRC 15630 = ATCC 17749	strain=ATCC 17749
>GCF_003237275.1	Firmicutes	Bacilli	Bacillales	Staphylococcaceae	Staphylococcus	Staphylococcus aureus	strain=CM129
>GCF_001902675.1	Proteobacteria	Gammaproteobacteria	Enterobacterales	Enterobacteriaceae	Escherichia	Escherichia coli	strain=453
>GCF_003321225.1	Proteobacteria	Gammaproteobacteria	Enterobacterales	Enterobacteriaceae	Klebsiella	Klebsiella pneumoniae	strain=BC_2026
>GCF_000370805.1	Proteobacteria	Alphaproteobacteria	Rhizobiales	Brucellaceae	Brucella	Brucella melitensis UK29/05	strain=UK29/05
>GCF_900046775.1	Proteobacteria	Gammaproteobacteria	Enterobacterales	Enterobacteriaceae	Salmonella	Salmonella enterica subsp. enterica serovar Typhi	strain=3135STDY5861183
>GCF_000290015.1	Firmicutes	Bacilli	Lactobacillales	Streptococcaceae	Streptococcus	Streptococcus agalactiae BSU108	strain=BSU108
>GCF_003077255.1	Proteobacteria	Gammaproteobacteria	Enterobacterales	Enterobacteriaceae	Salmonella	Salmonella enterica subsp. enterica serovar Oranienburg	strain=239
>GCF_001879845.1	Proteobacteria	Gammaproteobacteria	Enterobacterales	Enterobacteriaceae	Salmonella	Salmonella enterica subsp. enterica serovar Oranienburg	strain=CFSAN039520
>GCF_000572665.1	Firmicutes	Bacilli	Bacillales	Staphylococcaceae	Staphylococcus	Staphylococcus aureus SJUD6098	strain=SJUD6098
>GCF_003172875.1	Proteobacteria	Gammaproteobacteria	Thiotrichales	Thiotrichaceae	Leucothrix	Leucothrix pacifica	strain=JCM 18388
>GCF_002127285.1	Bacteroidetes	Chitinophagia	Chitinophagales	Chitinophagaceae		Chitinophagaceae bacterium IBVUCB1	strain=IBVUCB1
>GCF_900059535.1	Firmicutes	Bacilli	Lactobacillales	Streptococcaceae	Streptococcus	Streptococcus suis	strain=SS66
>GCF_001874545.1	Proteobacteria	Betaproteobacteria	Burkholderiales	Burkholderiaceae	Polynucleobacter	Polynucleobacter asymbioticus	strain=MWH-RechtKolB
>GCF_900502355.1	Proteobacteria	Gammaproteobacteria	Enterobacterales	Enterobacteriaceae	Klebsiella	Klebsiella pneumoniae	strain=EuSCAPE_GR145
>GCF_900193615.1	Firmicutes	Bacilli	Lactobacillales	Streptococcaceae	Streptococcus	Streptococcus pneumoniae	strain=UoS5262
>GCF_002993335.1	Firmicutes	Bacilli	Bacillales	Bacillaceae	Bacillus	Bacillus urumqiensis	strain=BZ-SZ-XJ18
>GCF_000332055.1	Cyanobacteria		Pleurocapsales	Xenococcaceae	Xenococcus	Xenococcus sp. PCC 7305	strain=PCC 7305
>GCF_000575085.1	Firmicutes	Bacilli	Bacillales	Staphylococcaceae	Staphylococcus	Staphylococcus aureus M1187	strain=M1187
>GCF_900051725.1	Proteobacteria	Gammaproteobacteria	Legionellales	Legionellaceae	Legionella	Legionella pneumophila	strain=2531STDY5467463
>GCF_001067345.1	Actinobacteria	Actinobacteria	Micrococcales	Micrococcaceae	Rothia	Rothia mucilaginosa	strain=788_RMUC
>GCF_000825865.1	Proteobacteria	Betaproteobacteria	Burkholderiales	Burkholderiaceae	Ralstonia	Ralstonia solanacearum	strain=UW163
>GCF_001858745.1	Proteobacteria	Betaproteobacteria	Neisseriales	Neisseriaceae	Neisseria	Neisseria gonorrhoeae	strain=USO_G09-145
>GCF_001125185.1	Firmicutes	Bacilli	Lactobacillales	Streptococcaceae	Streptococcus	Streptococcus pneumoniae	strain=SMRU2385
>GCF_000148245.1	Firmicutes	Bacilli	Lactobacillales	Enterococcaceae	Enterococcus	Enterococcus faecalis TX0012	strain=TX0012
>GCF_003427875.1	Proteobacteria	Gammaproteobacteria	Enterobacterales	Enterobacteriaceae	Escherichia	Escherichia coli	strain=L102
>GCF_900014475.1	Firmicutes	Clostridia	Clostridiales	Peptostreptococcaceae	Clostridioides	Clostridioides difficile
>GCF_003436685.1	Bacteroidetes	Bacteroidia	Bacteroidales	Bacteroidaceae	Bacteroides	Bacteroides intestinalis	strain=TF12-32
>GCF_000737775.1	Bacteroidetes	Flavobacteriia	Flavobacteriales	Flavobacteriaceae	Chryseobacterium	Chryseobacterium piperi	strain=CTM
>GCF_002198275.1	Proteobacteria	Gammaproteobacteria	Vibrionales	Vibrionaceae	Vibrio	Vibrio parahaemolyticus	strain=CFSAN001602
>GCF_001197895.1	Actinobacteria	Actinobacteria	Corynebacteriales	Mycobacteriaceae	Mycobacterium	Mycobacterium tuberculosis	strain=N09900612
>GCF_002562085.1	Firmicutes	Bacilli	Bacillales	Bacillaceae	Bacillus	Bacillus cereus	strain=AFS011202
>GCF_900138735.1	Actinobacteria	Actinobacteria	Corynebacteriales	Mycobacteriaceae	Mycobacteroides	Mycobacteroides abscessus subsp. massiliense	strain=441
>GCF_000980885.2	Actinobacteria	Actinobacteria	Streptomycetales	Streptomycetaceae	Streptomyces	Streptomyces malaysiense	strain=MUSC 136
>GCF_001148545.1	Firmicutes	Bacilli	Lactobacillales	Streptococcaceae	Streptococcus	Streptococcus pneumoniae	strain=7B
>GCF_002538045.1	Proteobacteria	Gammaproteobacteria	Enterobacterales	Enterobacteriaceae	Escherichia	Escherichia coli	strain=MOD1-EC6029
>GCF_000331575.1	Firmicutes	Bacilli	Bacillales	Bacillaceae	Bacillus	Bacillus oryziterrae	strain=ZYK
>GCF_000572645.1	Firmicutes	Bacilli	Bacillales	Staphylococcaceae	Staphylococcus	Staphylococcus aureus SJOS6145	strain=SJOS6145
>GCF_002761275.1	Firmicutes	Bacilli	Lactobacillales	Enterococcaceae	Enterococcus	Enterococcus faecium	strain=E243
>GCF_002522015.1	Proteobacteria	Gammaproteobacteria	Enterobacterales	Enterobacteriaceae	Escherichia	Escherichia coli	strain=MOD1-EC6767
>GCF_001078825.1	Proteobacteria	Gammaproteobacteria	Enterobacterales	Enterobacteriaceae	Salmonella	Salmonella enterica subsp. enterica serovar Typhi	strain=MDUST284
>GCF_002174385.1	Firmicutes	Bacilli	Lactobacillales	Enterococcaceae	Enterococcus	Enterococcus sp. 6D12_DIV0197	strain=6D12_DIV0197
>GCF_001021795.1	Firmicutes	Bacilli	Lactobacillales	Enterococcaceae	Enterococcus	Enterococcus cecorum	strain=G-29
>GCF_001491375.1	Proteobacteria	Epsilonproteobacteria	Campylobacterales	Campylobacteraceae	Campylobacter	Campylobacter coli	strain=n/a
>GCF_000571355.1	Firmicutes	Bacilli	Bacillales	Staphylococcaceae	Staphylococcus	Staphylococcus aureus H58183	strain=H58183
>GCF_000318685.1	Chlamydiae	Chlamydiia	Chlamydiales	Chlamydiaceae	Chlamydia	Chlamydia trachomatis E/SotonE8	strain=E/SotonE8
>GCF_003130405.1	Bacteroidetes	Sphingobacteriia	Sphingobacteriales	Sphingobacteriaceae	Pedobacter	Pedobacter sp. FJ4-8	strain=FJ4-8
>GCF_001846905.1	Actinobacteria	Actinobacteria	Corynebacteriales	Mycobacteriaceae	Mycobacterium	Mycobacterium tuberculosis	strain=02-R1956
>GCF_002225665.1	Proteobacteria	Gammaproteobacteria	Enterobacterales	Enterobacteriaceae	Escherichia	Escherichia coli	strain=MOD1-EC5746
>GCF_001050215.2	Chloroflexi	Anaerolineae	Anaerolineales	Anaerolineaceae	Bellilinea	Bellilinea caldifistulae	strain=GOMI-1
>GCF_000529415.1	Firmicutes	Bacilli	Bacillales	Staphylococcaceae	Staphylococcus	Staphylococcus aureus M0726	strain=M0726
>GCF_001702255.1	Proteobacteria	Alphaproteobacteria	Rhizobiales	Brucellaceae	Brucella	Brucella melitensis	strain=KU/RCF-96
>GCF_900502275.1	Proteobacteria	Gammaproteobacteria	Enterobacterales	Enterobacteriaceae	Klebsiella	Klebsiella pneumoniae	strain=EuSCAPE_GR115
>GCF_000655295.1	Actinobacteria	Actinobacteria	Corynebacteriales	Mycobacteriaceae	Mycobacterium	Mycobacterium tuberculosis XTB13-193	strain=XTB13-193
>GCF_000962475.1	Proteobacteria	Gammaproteobacteria	Enterobacterales	Enterobacteriaceae	Salmonella	Salmonella enterica subsp. enterica serovar Heidelberg str. 86-0255	strain=86-0255
>GCF_001618285.1	Firmicutes	Bacilli	Lactobacillales	Leuconostocaceae	Oenococcus	Oenococcus oeni	strain=DSPZS12
>GCF_001144845.1	Firmicutes	Bacilli	Lactobacillales	Streptococcaceae	Streptococcus	Streptococcus pneumoniae	strain=SMRU1766
>GCF_001516425.1	Proteobacteria	Epsilonproteobacteria	Campylobacterales	Campylobacteraceae	Campylobacter	Campylobacter jejuni HB-CJGB-LXC	strain=HB-CJGB-LXC
>GCF_000819505.1	Proteobacteria	Gammaproteobacteria	Aeromonadales	Aeromonadaceae	Aeromonas	Aeromonas hydrophila J-1	strain=J-1
>GCF_000390205.1	Firmicutes	Bacilli	Bacillales	Staphylococcaceae	Staphylococcus	Staphylococcus aureus subsp. aureus 06BA18369	strain=06BA18369
>GCF_001606365.1	Proteobacteria	Gammaproteobacteria	Enterobacterales	Enterobacteriaceae	Escherichia	Escherichia coli	strain=STEC 709
>GCF_900025075.1	Firmicutes	Bacilli	Lactobacillales	Streptococcaceae	Streptococcus	Streptococcus pneumoniae	strain=2842STDY5644534
>GCF_001364535.1	Proteobacteria	Gammaproteobacteria	Enterobacterales	Enterobacteriaceae	Salmonella	Salmonella enterica subsp. enterica serovar Typhi	strain=MDUST142
>GCF_001413815.1	Proteobacteria	Gammaproteobacteria	Enterobacterales	Enterobacteriaceae	Escherichia	Escherichia coli	strain=RU1 BHI10
>GCF_001391595.1	Actinobacteria	Actinobacteria	Corynebacteriales	Mycobacteriaceae	Mycobacterium	Mycobacterium tuberculosis	strain=Bir 302
>GCF_002271755.1	Firmicutes	Bacilli	Bacillales	Bacillaceae	Bacillus	Bacillus sonorensis	strain=7710
>GCF_001234425.1	Proteobacteria	Epsilonproteobacteria	Campylobacterales	Campylobacteraceae	Campylobacter	Campylobacter jejuni	strain=OXC6639
>GCF_001434465.1	Firmicutes	Bacilli	Lactobacillales	Lactobacillaceae	Lactobacillus	Lactobacillus oris DSM 4864	strain=DSM 4864
>GCF_900516275.1	Proteobacteria	Gammaproteobacteria	Enterobacterales	Enterobacteriaceae	Klebsiella	Klebsiella pneumoniae	strain=EuSCAPE_HU004
>GCF_000570235.1	Firmicutes	Bacilli	Bacillales	Staphylococcaceae	Staphylococcus	Staphylococcus aureus F53388	strain=F53388
>GCF_000056065.1	Firmicutes	Bacilli	Lactobacillales	Lactobacillaceae	Lactobacillus	Lactobacillus delbrueckii subsp. bulgaricus ATCC 11842 = JCM 1002	strain=ATCC 11842
>GCF_900097935.1	Firmicutes	Bacilli	Bacillales	Staphylococcaceae	Staphylococcus	Staphylococcus aureus	strain=MSSAT120
>GCF_003172115.1	Proteobacteria	Gammaproteobacteria	Enterobacterales	Enterobacteriaceae	Escherichia	Escherichia coli	strain=WCHEC050604C4G1000
>GCF_000793885.1	Proteobacteria	Gammaproteobacteria	Pseudomonadales	Pseudomonadaceae	Pseudomonas	Pseudomonas aeruginosa	strain=AZPAE14914
>GCF_000961275.1	Proteobacteria	Gammaproteobacteria	Xanthomonadales	Xanthomonadaceae	Xanthomonas	Xanthomonas citri pv. citri	strain=mf20
>GCF_001971645.1	Proteobacteria	Betaproteobacteria	Burkholderiales	Alcaligenaceae	Achromobacter	Achromobacter insolitus	strain=DSM 23807
>GCF_000311985.1	Firmicutes	Tissierellia			Kallipyga	Kallipyga massiliensis ph2	strain=ph2
>GCF_001815585.1	Firmicutes	Tissierellia	Tissierellales	Peptoniphilaceae	Anaerococcus	Anaerococcus sp. HMSC075B03	strain=HMSC075B03
>GCF_001245435.1	Proteobacteria	Gammaproteobacteria	Enterobacterales	Enterobacteriaceae	Salmonella	Salmonella enterica subsp. enterica serovar Heidelberg	strain=CVM N50428
>GCF_001808235.1	Firmicutes	Bacilli	Bacillales	Bacillaceae	Bacillus	Bacillus subtilis	strain=VV2
>GCF_001190925.1	Proteobacteria	Betaproteobacteria	Rhodocyclales	Zoogloeaceae	Azoarcus	Azoarcus sp. CIB	strain=CIB
>GCF_001848695.1	Actinobacteria	Actinobacteria	Corynebacteriales	Mycobacteriaceae	Mycobacterium	Mycobacterium tuberculosis	strain=00-R1178
>GCF_900061365.1	Firmicutes	Bacilli	Lactobacillales	Streptococcaceae	Streptococcus	Streptococcus suis	strain=SS976
>GCF_900048795.1	Firmicutes	Bacilli	Lactobacillales	Streptococcaceae	Streptococcus	Streptococcus pneumoniae	strain=2245STDY5804486
>GCF_000430405.1	Proteobacteria	Gammaproteobacteria	Vibrionales	Vibrionaceae	Vibrio	Vibrio parahaemolyticus O1:Kuk str. FDA_R31	strain=FDA_R31
>GCF_002983555.1	Proteobacteria	Gammaproteobacteria	Enterobacterales	Enterobacteriaceae	Cronobacter	Cronobacter malonaticus	strain=cro863C2
>GCF_000351325.1	Proteobacteria	Gammaproteobacteria	Enterobacterales	Enterobacteriaceae	Escherichia	Escherichia coli KTE233	strain=KTE233
>GCF_000348125.2	Proteobacteria	Gammaproteobacteria	Vibrionales	Vibrionaceae	Vibrio	Vibrio cholerae O1 str. AG-7404	strain=AG-7404
>GCF_900477465.1	Proteobacteria	Gammaproteobacteria	Pseudomonadales	Moraxellaceae	Acinetobacter	Acinetobacter baumannii	strain=Ab180
>GCF_001614775.1	Proteobacteria	Gammaproteobacteria	Enterobacterales	Enterobacteriaceae	Escherichia	Escherichia coli	strain=cattle18
>GCF_001269685.1	Proteobacteria	Gammaproteobacteria	Pseudomonadales	Pseudomonadaceae	Pseudomonas	Pseudomonas thivervalensis	strain=PITR2
>GCF_003060925.1	Proteobacteria	Gammaproteobacteria	Aeromonadales	Aeromonadaceae	Aeromonas	Aeromonas sp. HMWF036	strain=HMWF036
>GCF_000703265.1	Proteobacteria	Gammaproteobacteria	Enterobacterales	Enterobacteriaceae	Escherichia	Escherichia coli O91:H21 str. 2009C-3740	strain=2009C-3740
>GCF_003418535.1	Firmicutes	Bacilli	Bacillales	Listeriaceae	Listeria	Listeria monocytogenes	strain=PNUSAL001751
>GCF_900187265.1	Actinobacteria	Actinobacteria	Corynebacteriales	Nocardiaceae	Rhodococcus	Rhodococcus rhodochrous	strain=NCTC10210
>GCF_003053985.1	Proteobacteria	Alphaproteobacteria	Caulobacterales	Caulobacteraceae	Asticcacaulis	Asticcacaulis sp. CF398	strain=CF398
>GCF_001045455.1	Bacteroidetes	Flavobacteriia	Flavobacteriales	Flavobacteriaceae	Chryseobacterium	Chryseobacterium sp. FH2	strain=FH2
>GCF_000691365.1	Tenericutes	Mollicutes	Mycoplasmatales	Mycoplasmataceae	Mycoplasma	Mycoplasma hyosynoviae	strain=NPL6
>GCF_900124175.1	Actinobacteria	Actinobacteria	Corynebacteriales	Mycobacteriaceae	Mycobacterium	Mycobacterium tuberculosis	strain=2926STDY5723693
>GCF_002177115.1	Bacteroidetes	Flavobacteriia	Flavobacteriales	Flavobacteriaceae	Chryseobacterium	Chryseobacterium mucoviscidosis	strain=VT16-26
>GCF_002633925.1	Proteobacteria	Gammaproteobacteria	Legionellales	Coxiellaceae	Coxiella	Coxiella burnetii	strain=CbCVIC1
>GCF_900407545.1	Proteobacteria	Gammaproteobacteria	Pasteurellales	Pasteurellaceae	Haemophilus	Haemophilus influenzae
>GCF_001699455.1	Proteobacteria	Epsilonproteobacteria	Campylobacterales	Campylobacteraceae	Campylobacter	Campylobacter fetus subsp. testudinum	strain=D6690
>GCF_000836745.1	Firmicutes	Bacilli	Bacillales	Bacillaceae	Bacillus	Bacillus sp. L_1B0_8	strain=L_1B0_8
>GCF_000472345.1	Firmicutes	Bacilli	Lactobacillales	Lactobacillaceae	Lactobacillus	Lactobacillus casei 12A	strain=12A
>GCF_900507125.1	Proteobacteria	Gammaproteobacteria	Enterobacterales	Enterobacteriaceae	Klebsiella	Klebsiella pneumoniae	strain=EuSCAPE_BE102
>GCF_001763445.1	Proteobacteria	Epsilonproteobacteria	Campylobacterales	Campylobacteraceae	Campylobacter	Campylobacter jejuni	strain=BCW_6885
>GCF_002753835.1	Bacteroidetes	Bacteroidia	Bacteroidales	Prevotellaceae	Prevotella	Prevotella intermedia	strain=KCOM 1653
>GCF_001332135.1	Proteobacteria	Betaproteobacteria	Burkholderiales	Alcaligenaceae	Bordetella	Bordetella pertussis	strain=B324
>GCF_002876785.1	Proteobacteria	Gammaproteobacteria	Vibrionales	Vibrionaceae	Vibrio	Vibrio splendidus	strain=10N.261.45.E8
>GCF_000644335.1	Firmicutes	Bacilli	Bacillales	Staphylococcaceae	Staphylococcus	Staphylococcus aureus VET0399R	strain=VET0399R
>GCF_001126925.1	Actinobacteria	Actinobacteria	Corynebacteriales	Mycobacteriaceae	Mycobacterium	Mycobacterium tuberculosis	strain=A70785
>GCF_900489235.1	Proteobacteria	Gammaproteobacteria	Enterobacterales	Enterobacteriaceae	Shigella	Shigella sonnei	strain=4028STDY6275261
>GCF_900132855.1	Actinobacteria	Actinobacteria	Corynebacteriales	Mycobacteriaceae	Mycobacteroides	Mycobacteroides abscessus subsp. abscessus	strain=340
>GCF_003347665.1	Proteobacteria	Alphaproteobacteria	Rhizobiales	Methylobacteriaceae	Microvirga	Microvirga sp. CCBAU 65841	strain=CCBAU 65841
>GCF_900130475.1	Actinobacteria	Actinobacteria	Corynebacteriales	Mycobacteriaceae	Mycobacteroides	Mycobacteroides abscessus subsp. abscessus	strain=170
>GCF_002041945.1	Proteobacteria	Gammaproteobacteria	Enterobacterales	Enterobacteriaceae	Salmonella	Salmonella enterica subsp. enterica serovar Enteritidis	strain=CFSAN057872
>GCF_001337595.1	Firmicutes	Bacilli	Lactobacillales	Streptococcaceae	Streptococcus	Streptococcus pneumoniae	strain=SMRU639
>GCF_003217305.1	Proteobacteria	Alphaproteobacteria	Rhizobiales	Rhizobiaceae	Rhizobium	Rhizobium sp. PP-F2F-G38	strain=PP-F2F-G38
>GCF_001813755.1	Actinobacteria	Actinobacteria	Corynebacteriales	Corynebacteriaceae	Corynebacterium	Corynebacterium sp. HMSC074H12	strain=HMSC074H12
>GCF_001621265.1	Proteobacteria	Gammaproteobacteria	Enterobacterales	Enterobacteriaceae	Escherichia	Escherichia coli	strain=GN04997
>GCF_001168065.1	Firmicutes	Bacilli	Lactobacillales	Streptococcaceae	Streptococcus	Streptococcus pneumoniae	strain=SMRU3107
>GCF_000599025.1	Bacteroidetes	Bacteroidia	Bacteroidales	Bacteroidaceae	Bacteroides	Bacteroides fragilis str. S36L5	strain=S36L5
>GCF_002099865.1	Proteobacteria	Gammaproteobacteria	Enterobacterales	Enterobacteriaceae	Escherichia	Escherichia coli	strain=KCJK5682
>GCF_001257995.1	Proteobacteria	Gammaproteobacteria	Enterobacterales	Enterobacteriaceae	Shigella	Shigella sonnei	strain=201403834_1
>GCF_001171705.1	Firmicutes	Bacilli	Lactobacillales	Streptococcaceae	Streptococcus	Streptococcus pneumoniae	strain=SMRU3103
>GCF_002147375.1	Firmicutes	Bacilli	Bacillales	Bacillaceae	Bacillus	Bacillus thuringiensis serovar wuhanensis	strain=BGSC 4T1
>GCF_900020035.1	Firmicutes	Bacilli	Lactobacillales	Streptococcaceae	Streptococcus	Streptococcus pneumoniae	strain=2842STDY5643733
>GCF_900179555.1	Firmicutes	Bacilli	Lactobacillales	Enterococcaceae	Enterococcus	Enterococcus faecium	strain=VREN1744
>GCF_000374365.1	Bacteroidetes	Bacteroidia	Bacteroidales	Bacteroidaceae	Bacteroides	Bacteroides gallinarum DSM 18171 = JCM 13658	strain=DSM 18171
>GCF_002051275.1	Proteobacteria	Gammaproteobacteria	Enterobacterales	Enterobacteriaceae	Salmonella	Salmonella enterica	strain=BCW_5886
>GCF_900241695.1	Proteobacteria	Gammaproteobacteria	Enterobacterales	Enterobacteriaceae	Salmonella	Salmonella enterica
>GCF_001232165.1	Proteobacteria	Epsilonproteobacteria	Campylobacterales	Campylobacteraceae	Campylobacter	Campylobacter jejuni	strain=OXC6641
>GCF_000751275.1	Firmicutes	Bacilli	Lactobacillales	Lactobacillaceae	Lactobacillus	Lactobacillus delbrueckii subsp. lactis
>GCF_002039545.1	Proteobacteria	Gammaproteobacteria	Enterobacterales	Enterobacteriaceae	Salmonella	Salmonella enterica subsp. enterica serovar Enteritidis	strain=CFSAN057642
>GCF_001454675.1	Proteobacteria	Gammaproteobacteria	Pseudomonadales	Pseudomonadaceae	Pseudomonas	Pseudomonas aeruginosa	strain=WH-SGI-V-07287
>GCF_003056405.1	Proteobacteria	Alphaproteobacteria	Rhizobiales	Hyphomicrobiaceae	Devosia	Devosia sp. IO390501	strain=IO390501
>GCF_900138515.1	Actinobacteria	Actinobacteria	Corynebacteriales	Mycobacteriaceae	Mycobacteroides	Mycobacteroides abscessus subsp. massiliense	strain=aerosol_1
>GCF_001093585.1	Proteobacteria	Gammaproteobacteria	Enterobacterales	Enterobacteriaceae	Salmonella	Salmonella enterica subsp. enterica serovar Typhi	strain=MDUST130
>GCF_000007805.1	Proteobacteria	Gammaproteobacteria	Pseudomonadales	Pseudomonadaceae	Pseudomonas	Pseudomonas syringae pv. tomato str. DC3000	strain=DC3000
>GCF_001309275.1	Proteobacteria	Gammaproteobacteria	Enterobacterales	Enterobacteriaceae	Cronobacter	Cronobacter sakazakii	strain=730
>GCF_001108905.1	Proteobacteria	Gammaproteobacteria	Enterobacterales	Enterobacteriaceae	Salmonella	Salmonella enterica subsp. enterica serovar Typhi	strain=2009-000156
>GCF_000143865.1	Tenericutes	Mollicutes	Mycoplasmatales	Mycoplasmataceae	Mycoplasma	Mycoplasma mycoides subsp. mycoides SC str. Gladysdale	strain=Gladysdale
>GCF_001630295.1	Proteobacteria	Gammaproteobacteria	Enterobacterales	Enterobacteriaceae	Salmonella	Salmonella enterica subsp. enterica serovar Tennessee	strain=FSF0063
>GCF_900080545.1	Firmicutes	Bacilli	Bacillales	Staphylococcaceae	Staphylococcus	Staphylococcus aureus	strain=NA
>GCF_900202065.1	Proteobacteria	Betaproteobacteria	Neisseriales	Neisseriaceae	Neisseria	Neisseria meningitidis	strain=Neisseria meningitidis
>GCF_003328095.1	Proteobacteria	Gammaproteobacteria	Enterobacterales	Enterobacteriaceae	Escherichia	Escherichia coli	strain=E2
>GCF_000313195.1	Firmicutes	Bacilli	Lactobacillales	Enterococcaceae	Enterococcus	Enterococcus faecium LCT-EF258	strain=LCT-EF258
>GCF_000413695.1	Proteobacteria	Alphaproteobacteria	Rhizobiales	Brucellaceae	Brucella	Brucella abortus 90-0737	strain=90-0737
>GCF_003594775.1	Proteobacteria	Gammaproteobacteria	Pseudomonadales	Moraxellaceae	Acinetobacter	Acinetobacter radioresistens	strain=B62
>GCF_002961445.1	Firmicutes	Bacilli	Lactobacillales	Streptococcaceae	Streptococcus	Streptococcus suis	strain=1170
>GCF_000599345.1	Bacteroidetes	Bacteroidia	Bacteroidales	Bacteroidaceae	Bacteroides	Bacteroides fragilis str. S36L12	strain=S36L12
>GCF_000173035.1	Firmicutes	Bacilli	Bacillales	Bacillaceae	Geobacillus	Geobacillus thermodenitrificans	strain=G11MC16
>GCF_001134685.1	Firmicutes	Bacilli	Lactobacillales	Streptococcaceae	Streptococcus	Streptococcus pneumoniae	strain=SMRU2813
>GCF_900196075.1	Proteobacteria	Gammaproteobacteria	Enterobacterales	Enterobacteriaceae	Escherichia	Escherichia coli
>GCF_000427295.1	Bacteroidetes	Cytophagia	Cytophagales	Cyclobacteriaceae	Cyclobacterium	Cyclobacterium qasimii M12-11B	strain=M12-11B
>GCF_001113725.1	Firmicutes	Bacilli	Lactobacillales	Streptococcaceae	Streptococcus	Streptococcus pneumoniae	strain=SMRU2373
>GCF_003117955.1	Proteobacteria	Gammaproteobacteria	Enterobacterales	Enterobacteriaceae	Salmonella	Salmonella enterica subsp. enterica serovar Newport	strain=5
>GCF_001149585.1	Firmicutes	Bacilli	Lactobacillales	Streptococcaceae	Streptococcus	Streptococcus pneumoniae	strain=SMRU845
>GCF_900449195.1	Proteobacteria	Gammaproteobacteria	Enterobacterales	Enterobacteriaceae	Escherichia	Escherichia coli	strain=NCTC11127
>GCF_900470385.1	Proteobacteria	Alphaproteobacteria	Rhizobiales			Rhizobiales bacterium
>GCF_000796615.1	Proteobacteria	Gammaproteobacteria	Pseudomonadales	Pseudomonadaceae	Pseudomonas	Pseudomonas aeruginosa	strain=AZPAE12140
>GCF_002948775.1	Firmicutes	Bacilli	Lactobacillales	Enterococcaceae	Enterococcus	Enterococcus faecalis	strain=CVM N52729
>GCF_001413255.1	Proteobacteria	Gammaproteobacteria	Enterobacterales	Enterobacteriaceae	Citrobacter	Citrobacter freundii	strain=RU2 BHI17
>GCF_000446605.2	Proteobacteria	Gammaproteobacteria	Enterobacterales	Enterobacteriaceae	Escherichia	Escherichia coli C497_10	strain=C497_10
>GCF_000543585.1	Firmicutes	Bacilli	Bacillales	Staphylococcaceae	Staphylococcus	Staphylococcus aureus M0782	strain=M0782
>GCF_900120795.1	Actinobacteria	Actinobacteria	Corynebacteriales	Mycobacteriaceae	Mycobacterium	Mycobacterium tuberculosis	strain=2926STDY5723518
>GCF_000498075.1	Proteobacteria	Gammaproteobacteria	Alteromonadales	Pseudoalteromonadaceae	Pseudoalteromonas	Pseudoalteromonas sp. TAB23	strain=TAB23
>GCF_002975315.1	Firmicutes	Bacilli	Bacillales	Paenibacillaceae	Paenibacillus	Paenibacillus sp. MYb63	strain=MYb63
>GCF_900217815.1	Proteobacteria	Alphaproteobacteria	Rhodobacterales	Rhodobacteraceae	Rhodobacter	Rhodobacter maris	strain=JA276
>GCF_001639125.1	Proteobacteria	Epsilonproteobacteria	Campylobacterales	Campylobacteraceae	Campylobacter	Campylobacter coli	strain=YH501
>GCF_900179575.1	Firmicutes	Bacilli	Lactobacillales	Enterococcaceae	Enterococcus	Enterococcus faecium	strain=VREN1774
>GCF_000737555.1	Firmicutes	Bacilli	Lactobacillales	Enterococcaceae	Enterococcus	Enterococcus faecium T110	strain=T110
>GCF_000222045.1	Proteobacteria	Gammaproteobacteria	Pasteurellales	Pasteurellaceae	Haemophilus	Haemophilus haemolyticus M21127	strain=M21127
>GCF_002976335.1	Actinobacteria	Actinobacteria	Corynebacteriales	Mycobacteriaceae	Mycobacterium	Mycobacterium tuberculosis variant bovis	strain=BMR25/85
>GCF_002018775.1	Proteobacteria	Gammaproteobacteria	Vibrionales	Vibrionaceae	Vibrio	Vibrio parahaemolyticus	strain=PMA31.14
>GCF_002140805.1	Firmicutes	Bacilli	Lactobacillales	Enterococcaceae	Enterococcus	Enterococcus faecium	strain=7C8_DIV0219
>GCF_000486975.1	Proteobacteria	Gammaproteobacteria	Enterobacterales	Enterobacteriaceae	Salmonella	Salmonella enterica subsp. enterica serovar Senftenberg str. 316235162	strain=316235162
>GCF_001383815.1	Actinobacteria	Actinobacteria	Corynebacteriales	Mycobacteriaceae	Mycobacterium	Mycobacterium tuberculosis	strain=1268E
>GCF_001686445.1	Proteobacteria	Betaproteobacteria	Burkholderiales	Alcaligenaceae	Bordetella	Bordetella pertussis	strain=VA-150
>GCF_002573725.1	Proteobacteria	Gammaproteobacteria	Pseudomonadales	Moraxellaceae	Acinetobacter	Acinetobacter baumannii	strain=151/1C
>GCF_002263215.1	Proteobacteria	Gammaproteobacteria	Pasteurellales	Pasteurellaceae	Actinobacillus	Actinobacillus seminis	strain=ATCC 15768
>GCF_001863615.1	Proteobacteria	Gammaproteobacteria	Pseudomonadales	Moraxellaceae	Acinetobacter	Acinetobacter baumannii	strain=XH546
>GCF_000369045.1	Proteobacteria	Gammaproteobacteria	Pseudomonadales	Moraxellaceae	Acinetobacter	Acinetobacter pittii ATCC 19004 = CIP 70.29	strain=CIP 70.29
>GCF_001869485.1	Firmicutes	Bacilli	Lactobacillales	Leuconostocaceae	Oenococcus	Oenococcus oeni	strain=AWRIB508
>GCF_900063915.1	Proteobacteria	Gammaproteobacteria	Legionellales	Legionellaceae	Legionella	Legionella pneumophila	strain=2532STDY5467630
>GCF_000790385.1	Proteobacteria	Gammaproteobacteria	Pseudomonadales	Pseudomonadaceae	Pseudomonas	Pseudomonas aeruginosa	strain=AZPAE14873
>GCF_001144285.1	Firmicutes	Bacilli	Lactobacillales	Streptococcaceae	Streptococcus	Streptococcus pneumoniae	strain=SMRU2284
>GCF_001325705.1	Actinobacteria	Actinobacteria	Corynebacteriales	Mycobacteriaceae	Mycobacterium	Mycobacterium tuberculosis	strain=2290Q
>GCF_900036475.1	Firmicutes	Bacilli	Lactobacillales	Streptococcaceae	Streptococcus	Streptococcus pneumoniae	strain=2245STDY5608970
>GCF_900003265.1	Proteobacteria	Gammaproteobacteria	Enterobacterales	Enterobacteriaceae	Salmonella	Salmonella enterica subsp. enterica serovar Typhimurium	strain=STM13
>GCF_900473605.1	Proteobacteria	Alphaproteobacteria	Rhizobiales			Rhizobiales bacterium
>GCF_003256445.1	Proteobacteria	Betaproteobacteria	Burkholderiales	Burkholderiaceae	Ralstonia	Ralstonia pseudosolanacearum	strain=Bg07
>GCF_003059985.1	Proteobacteria	Epsilonproteobacteria	Campylobacterales	Helicobacteraceae	Helicobacter	Helicobacter pylori	strain=B40
>GCF_900484395.1	Firmicutes	Bacilli	Bacillales	Staphylococcaceae	Staphylococcus	Staphylococcus aureus	strain=EOE056
>GCF_900144575.1	Proteobacteria	Gammaproteobacteria	Pseudomonadales	Pseudomonadaceae	Pseudomonas	Pseudomonas aeruginosa
>GCF_002329865.1	Proteobacteria	Gammaproteobacteria	Pseudomonadales	Pseudomonadaceae	Pseudomonas	Pseudomonas aeruginosa	strain=SJU-S9_3
>GCF_001608605.1	Proteobacteria	Gammaproteobacteria	Vibrionales	Vibrionaceae	Vibrio	Vibrio parahaemolyticus	strain=A0EZ664
>GCF_900062195.1	Firmicutes	Bacilli	Lactobacillales	Streptococcaceae	Streptococcus	Streptococcus pneumoniae	strain=2690STDY5561909
>GCF_000240225.1	Actinobacteria	Thermoleophilia	Solirubrobacterales	Patulibacteraceae	Patulibacter	Patulibacter medicamentivorans	strain=I11
>GCF_900190565.1	Firmicutes	Bacilli	Lactobacillales	Streptococcaceae	Streptococcus	Streptococcus pneumoniae	strain=UoS2333
>GCF_001814885.1	Actinobacteria	Actinobacteria	Corynebacteriales	Corynebacteriaceae	Corynebacterium	Corynebacterium sp. HMSC068G04	strain=HMSC068G04
>GCF_002260015.1	Firmicutes	Bacilli	Bacillales	Staphylococcaceae	Staphylococcus	Staphylococcus aureus	strain=UB345
>GCF_000536495.1	Firmicutes	Bacilli	Bacillales	Staphylococcaceae	Staphylococcus	Staphylococcus aureus SCLE6100	strain=SCLE6100
>GCF_000355515.2	Proteobacteria	Gammaproteobacteria	Enterobacterales	Enterobacteriaceae	Escherichia	Escherichia coli MP021017.1	strain=MP021017.1
>GCF_900077025.1	Proteobacteria	Gammaproteobacteria	Enterobacterales	Enterobacteriaceae	Enterobacter	Enterobacter cloacae	strain=e380
>GCF_000561005.1	Firmicutes	Bacilli	Bacillales	Staphylococcaceae	Staphylococcus	Staphylococcus aureus S72396	strain=S72396
>GCF_001487475.1	Proteobacteria	Epsilonproteobacteria	Campylobacterales	Campylobacteraceae	Campylobacter	Campylobacter coli	strain=n/a
>GCF_001266385.1	Proteobacteria	Gammaproteobacteria	Enterobacterales	Enterobacteriaceae	Escherichia	Escherichia coli	strain=402559
>GCF_900115975.1	Firmicutes	Clostridia	Clostridiales	Peptococcaceae	Desulfotomaculum	Desulfallas geothermicus DSM 3669	strain=DSM 3669
>GCF_001566135.1	Firmicutes	Bacilli	Lactobacillales	Streptococcaceae	Streptococcus	Streptococcus pneumoniae	strain=SMRU2038
>GCF_900499795.1	Proteobacteria	Gammaproteobacteria	Enterobacterales	Enterobacteriaceae	Escherichia	Escherichia coli
>GCF_000023785.1	Proteobacteria	Alphaproteobacteria	Rhodobacterales	Hyphomonadaceae	Hirschia	Hirschia baltica ATCC 49814
>GCF_900026935.1	Firmicutes	Bacilli	Bacillales	Listeriaceae	Listeria	Listeria monocytogenes	strain=2842STDY5753914
>GCF_001153325.1	Firmicutes	Bacilli	Lactobacillales	Streptococcaceae	Streptococcus	Streptococcus pneumoniae	strain=SMRU1791
>GCF_001175945.1	Firmicutes	Bacilli	Lactobacillales	Streptococcaceae	Streptococcus	Streptococcus equi subsp. equi	strain=EQUI0171
>GCF_001435955.1	Firmicutes	Bacilli	Lactobacillales	Lactobacillaceae	Lactobacillus	Lactobacillus salivarius DSM 20555 = ATCC 11741	strain=DSM 20555
>GCF_000321845.1	Firmicutes	Bacilli	Lactobacillales	Enterococcaceae	Enterococcus	Enterococcus faecium EnGen0007	strain=E1578
>GCF_001169405.1	Firmicutes	Bacilli	Lactobacillales	Streptococcaceae	Streptococcus	Streptococcus pneumoniae	strain=09B00621
>GCF_002043025.1	Firmicutes	Bacilli	Bacillales	Paenibacillaceae	Paenibacillus	Paenibacillus larvae subsp. pulvifaciens	strain=CCM 38
>GCF_002632725.1	Proteobacteria	Gammaproteobacteria	Enterobacterales	Morganellaceae	Xenorhabdus	Xenorhabdus hominickii	strain=DSM 17903
>GCF_000806395.1	Firmicutes	Bacilli	Bacillales	Listeriaceae	Listeria	Listeria monocytogenes	strain=BHU1
>GCF_000947695.1	Firmicutes	Bacilli	Lactobacillales	Streptococcaceae	Streptococcus	Streptococcus suis	strain=S14O
>GCF_001534465.1	Proteobacteria	Betaproteobacteria	Burkholderiales	Burkholderiaceae	Burkholderia	Burkholderia ubonensis	strain=MSMB1941WGS
>GCF_002076235.1	Proteobacteria	Gammaproteobacteria	Vibrionales	Vibrionaceae	Vibrio	Vibrio cholerae	strain=TEM/25/01-004
>GCF_001651525.1	Firmicutes	Bacilli	Bacillales	Bacillaceae	Anoxybacillus	Anoxybacillus flavithermus	strain=AF14
>GCF_900068865.1	Proteobacteria	Gammaproteobacteria	Enterobacterales	Erwiniaceae	Pantoea	Pantoea vagans	strain=PaVv11
>GCF_900028245.1	Firmicutes	Bacilli	Lactobacillales	Streptococcaceae	Streptococcus	Streptococcus pneumoniae	strain=2842STDY5644358
>GCF_001009765.1	Proteobacteria	Gammaproteobacteria	Xanthomonadales	Xanthomonadaceae	Xanthomonas	Xanthomonas perforans	strain=Xp18-15
>GCF_000273605.1	Fusobacteria	Fusobacteriia	Fusobacteriales	Fusobacteriaceae	Fusobacterium	Fusobacterium nucleatum subsp. animalis F0419	strain=F0419
>GCF_002988455.1	Proteobacteria	Gammaproteobacteria	Pasteurellales	Pasteurellaceae	Haemophilus	Haemophilus influenzae	strain=57P13H1
>GCF_000936575.1	Firmicutes	Bacilli	Lactobacillales	Streptococcaceae	Streptococcus	Streptococcus suis	strain=S91R
>GCF_900084995.1	Proteobacteria	Gammaproteobacteria	Enterobacterales	Enterobacteriaceae	Klebsiella	Klebsiella pneumoniae	strain=k841
>GCF_002576665.1	Firmicutes	Bacilli	Bacillales	Bacillaceae	Bacillus	Bacillus thuringiensis	strain=AFS048765
>GCF_003339975.1	Actinobacteria	Coriobacteriia	Eggerthellales	Eggerthellaceae	Eggerthella	Eggerthella lenta	strain=DSM 2243
>GCF_000983315.1	Proteobacteria	Gammaproteobacteria	Enterobacterales	Enterobacteriaceae	Salmonella	Salmonella enterica subsp. enterica serovar Paratyphi A
>GCF_000210435.1	Firmicutes	Clostridia	Clostridiales	Peptostreptococcaceae	Clostridioides	Clostridioides difficile M120	strain=M120
>GCF_002838565.1	Actinobacteria	Actinobacteria	Bifidobacteriales	Bifidobacteriaceae	Bifidobacterium	Bifidobacterium breve	strain=139W423
>GCF_002919495.1	Proteobacteria	Gammaproteobacteria	Enterobacterales	Enterobacteriaceae	Citrobacter	Citrobacter amalonaticus	strain=S648
>GCF_001631275.1	Proteobacteria	Gammaproteobacteria	Enterobacterales	Enterobacteriaceae	Enterobacter	Enterobacter hormaechei subsp. steigerwaltii	strain=GN05420
>GCF_002193525.1	Proteobacteria	Gammaproteobacteria	Enterobacterales	Enterobacteriaceae	Salmonella	Salmonella enterica subsp. enterica serovar Typhimurium	strain=LT18
>GCF_000305055.2	Proteobacteria	Gammaproteobacteria	Vibrionales	Vibrionaceae	Vibrio	Vibrio cholerae HC-60A1	strain=HC-60A1
>GCF_000777815.1	Proteobacteria	Gammaproteobacteria	Enterobacterales	Enterobacteriaceae	Escherichia	Escherichia coli	strain=upec-266
>GCF_001856065.1	Firmicutes	Bacilli	Lactobacillales	Streptococcaceae	Streptococcus	Streptococcus pneumoniae	strain=CCUG 36618
>GCF_002248265.1	Proteobacteria	Gammaproteobacteria	Enterobacterales	Enterobacteriaceae	Escherichia	Escherichia coli	strain=ECPUTH04
>GCF_001221785.1	Proteobacteria	Gammaproteobacteria	Enterobacterales	Enterobacteriaceae	Salmonella	Salmonella enterica subsp. enterica serovar Typhimurium str. DT104	strain=V80
>GCF_003410855.1	Proteobacteria	Gammaproteobacteria	Pseudomonadales	Pseudomonadaceae	Pseudomonas	Pseudomonas aeruginosa	strain=PABL075
>GCF_900021005.1	Firmicutes	Bacilli	Lactobacillales	Streptococcaceae	Streptococcus	Streptococcus pneumoniae	strain=2842STDY5753617
>GCF_900102335.1	Proteobacteria	Gammaproteobacteria	Pseudomonadales	Pseudomonadaceae	Pseudomonas	Pseudomonas seleniipraecipitans	strain=LMG 25475
>GCF_000341105.1	Actinobacteria	Actinobacteria	Streptosporangiales	Nocardiopsaceae	Nocardiopsis	Nocardiopsis potens DSM 45234	strain=DSM 45234
>GCF_001652705.1	Firmicutes	Clostridia	Clostridiales	Christensenellaceae	Christensenella	Christensenella minuta	strain=DSM 22607
>GCF_001622545.1	Firmicutes	Bacilli	Bacillales	Staphylococcaceae	Staphylococcus	Staphylococcus epidermidis	strain=LRKNS084
>GCF_000811625.3	Proteobacteria	Gammaproteobacteria	Pseudomonadales	Moraxellaceae	Acinetobacter	Acinetobacter baumannii	strain=UH41_488
>GCF_000416195.1	Proteobacteria	Gammaproteobacteria	Pseudomonadales	Pseudomonadaceae	Pseudomonas	Pseudomonas sp. CFII68	strain=CFII68
>GCF_000359765.1	Firmicutes	Bacilli	Bacillales	Staphylococcaceae	Staphylococcus	Staphylococcus aureus HI010	strain=HI010
>GCF_000607545.1	Firmicutes	Bacilli	Bacillales	Staphylococcaceae	Staphylococcus	Staphylococcus aureus DAR3575	strain=DAR3575
>GCF_002920915.1	Bacteroidetes	Sphingobacteriia	Sphingobacteriales	Sphingobacteriaceae	Solitalea	Solitalea longa	strain=HR-AV
>GCF_001892105.1	Proteobacteria	Gammaproteobacteria	Enterobacterales	Enterobacteriaceae	Escherichia	Escherichia coli	strain=466
>GCF_001943995.1	Actinobacteria	Actinobacteria	Corynebacteriales	Mycobacteriaceae	Mycobacterium	Mycobacterium tuberculosis	strain=I0003150-5
>GCF_900495405.1	Proteobacteria	Gammaproteobacteria	Pseudomonadales	Moraxellaceae	Acinetobacter	Acinetobacter baumannii	strain=4300STDY7045751
>GCF_001882595.1	Proteobacteria	Betaproteobacteria	Burkholderiales	Burkholderiaceae	Burkholderia	Burkholderia ubonensis	strain=MSMB0054
>GCF_002176295.1	Proteobacteria	Gammaproteobacteria	Enterobacterales	Enterobacteriaceae	Escherichia	Escherichia coli	strain=UMDUCS26
>GCF_000651535.1	Actinobacteria	Actinobacteria	Corynebacteriales	Mycobacteriaceae	Mycobacterium	Mycobacterium tuberculosis TKK_03_0040	strain=TKK_03_0040
>GCF_002941665.1	Proteobacteria	Gammaproteobacteria	Enterobacterales	Enterobacteriaceae	Escherichia	Escherichia coli	strain=YH17144
>GCF_001092025.1	Firmicutes	Bacilli	Lactobacillales	Streptococcaceae	Streptococcus	Streptococcus pneumoniae	strain=SMRU2730
>GCF_002488725.1	Firmicutes	Bacilli	Bacillales	Listeriaceae	Listeria	Listeria monocytogenes	strain=CDPHFDLB-F15M01653-61B
>GCF_000424825.1	Actinobacteria	Actinobacteria	Streptomycetales	Streptomycetaceae	Streptomyces	Streptomyces sp. CNH287	strain=CNH287
>GCF_002029085.1	Proteobacteria	Gammaproteobacteria	Enterobacterales	Enterobacteriaceae	Escherichia	Escherichia coli	strain=SF-421
>GCF_900204905.1	Proteobacteria	Betaproteobacteria	Neisseriales	Neisseriaceae	Neisseria	Neisseria meningitidis	strain=Neisseria meningitidis
>GCF_002767135.1	Firmicutes	Bacilli	Bacillales	Staphylococcaceae	Staphylococcus	Staphylococcus pseudintermedius	strain=2080828038021
>GCF_000267345.2	Proteobacteria	Gammaproteobacteria	Enterobacterales	Enterobacteriaceae	Escherichia	Escherichia coli EC4013	strain=EC4013
>GCF_900513835.1	Proteobacteria	Gammaproteobacteria	Enterobacterales	Enterobacteriaceae	Klebsiella	Klebsiella pneumoniae	strain=EuSCAPE_ME001
>GCF_001320755.1	Proteobacteria	Betaproteobacteria	Burkholderiales	Burkholderiaceae	Burkholderia	Burkholderia pseudomallei	strain=33
>GCF_003397525.1	Proteobacteria	Gammaproteobacteria	Pseudomonadales	Pseudomonadaceae	Pseudomonas	Pseudomonas aeruginosa	strain=AUH-PA120
>GCF_003264355.1	Actinobacteria	Actinobacteria	Micromonosporales	Micromonosporaceae	Micromonospora	Micromonospora saelicesensis	strain=PSN01
>GCF_000658835.1	Actinobacteria	Actinobacteria	Corynebacteriales	Mycobacteriaceae	Mycobacterium	Mycobacterium tuberculosis TB_RSA77	strain=TB_RSA77
>GCF_001091745.1	Firmicutes	Bacilli	Lactobacillales	Streptococcaceae	Streptococcus	Streptococcus pneumoniae	strain=type strain: N
>GCF_900202755.1	Proteobacteria	Betaproteobacteria	Neisseriales	Neisseriaceae	Neisseria	Neisseria meningitidis	strain=Neisseria meningitidis
>GCF_001765855.1	Proteobacteria	Gammaproteobacteria	Pseudomonadales	Pseudomonadaceae	Pseudomonas	Pseudomonas aeruginosa	strain=TNCF_105
>GCF_000715505.1	Proteobacteria	Alphaproteobacteria	Rhodobacterales	Rhodobacteraceae	Thioclava	Thioclava dalianensis	strain=DLFJ1-1
>GCF_000761015.1	Actinobacteria	Actinobacteria	Corynebacteriales	Nocardiaceae	Rhodococcus	Rhodococcus fascians LMG 3605	strain=LMG 3605
>GCF_003417145.1	Firmicutes	Bacilli	Bacillales	Staphylococcaceae	Staphylococcus	Staphylococcus aureus	strain=M1C017
>GCF_002097975.1	Proteobacteria	Gammaproteobacteria	Vibrionales	Vibrionaceae	Vibrio	Vibrio cholerae	strain=CISM_655630.3
>GCF_003585085.1	Proteobacteria	Gammaproteobacteria	Pseudomonadales	Pseudomonadaceae	Pseudomonas	Pseudomonas aeruginosa	strain=PA_153673
>GCF_002763925.1	Fusobacteria	Fusobacteriia	Fusobacteriales	Fusobacteriaceae	Fusobacterium	Fusobacterium periodonticum	strain=KCOM 2653
>GCF_000737765.1	Bacteroidetes	Flavobacteriia	Flavobacteriales	Flavobacteriaceae	Chryseobacterium	Chryseobacterium vrystaatense	strain=LMG 22846
>GCF_002318025.1	Proteobacteria	Gammaproteobacteria	Pseudomonadales	Pseudomonadaceae	Pseudomonas	Pseudomonas syringae	strain=RM.P66
>GCF_900011135.1	Firmicutes	Clostridia	Clostridiales	Peptostreptococcaceae	Clostridioides	Clostridioides difficile
>GCF_001212625.1	Proteobacteria	Betaproteobacteria	Burkholderiales	Alcaligenaceae	Bordetella	Bordetella pertussis	strain=B163
>GCF_000834695.1	Proteobacteria	Gammaproteobacteria	Pseudomonadales	Pseudomonadaceae	Pseudomonas	Pseudomonas viridiflava	strain=LMCA8
>GCF_003338615.1	Firmicutes	Clostridia	Halanaerobiales	Halanaerobiaceae	Halanaerobium	Halanaerobium sp. DL-01	strain=DL-01
>GCF_900203605.1	Proteobacteria	Betaproteobacteria	Neisseriales	Neisseriaceae	Neisseria	Neisseria meningitidis	strain=Neisseria meningitidis
>GCF_003467515.1	Actinobacteria	Actinobacteria	Bifidobacteriales	Bifidobacteriaceae	Bifidobacterium	Bifidobacterium pseudocatenulatum	strain=AM38-8
>GCF_000738675.1	Proteobacteria	Gammaproteobacteria	Enterobacterales	Yersiniaceae	Serratia	Serratia nematodiphila DZ0503SBS1	strain=DSM 21420
>GCF_002130375.1	Actinobacteria	Actinobacteria	Corynebacteriales	Mycobacteriaceae	Mycobacterium	Mycobacterium tuberculosis	strain=02-R0970
>GCF_002876965.1	Proteobacteria	Gammaproteobacteria	Vibrionales	Vibrionaceae	Vibrio	Vibrio breoganii	strain=10N.261.49.F3
>GCF_002002425.1	Proteobacteria	Betaproteobacteria	Burkholderiales	Comamonadaceae	Acidovorax	Acidovorax sp. 202149	strain=202149
>GCF_900045445.1	Proteobacteria	Gammaproteobacteria	Enterobacterales	Enterobacteriaceae	Salmonella	Salmonella enterica subsp. enterica serovar Typhi	strain=3135STDY5861334
>GCF_001286305.1	Proteobacteria	Gammaproteobacteria	Enterobacterales	Enterobacteriaceae	Escherichia	Escherichia coli	strain=G603423
>GCF_900075175.1	Proteobacteria	Gammaproteobacteria	Enterobacterales	Enterobacteriaceae	Enterobacter	Enterobacter cloacae	strain=e1153
>GCF_002447935.1	Actinobacteria	Actinobacteria	Corynebacteriales	Mycobacteriaceae	Mycobacterium	Mycobacterium tuberculosis	strain=MDRMA1565
>GCF_900058605.1	Proteobacteria	Gammaproteobacteria	Legionellales	Legionellaceae	Legionella	Legionella pneumophila	strain=2532STDY5467563
>GCF_900065785.1	Firmicutes	Bacilli	Lactobacillales	Streptococcaceae	Streptococcus	Streptococcus suis	strain=SS972
>GCF_000595345.1	Firmicutes	Bacilli	Bacillales	Staphylococcaceae	Staphylococcus	Staphylococcus aureus DAR5805	strain=DAR5805
>GCF_003031165.1	Actinobacteria	Actinobacteria	Corynebacteriales	Mycobacteriaceae	Mycobacterium	Mycobacterium tuberculosis	strain=BioAMS10R1
>GCF_002511105.1	Proteobacteria	Gammaproteobacteria	Enterobacterales	Enterobacteriaceae	Escherichia	Escherichia coli	strain=MOD1-EC6369
>GCF_003318985.1	Proteobacteria	Gammaproteobacteria	Enterobacterales	Enterobacteriaceae	Escherichia	Escherichia coli	strain=AVC256
>GCF_000627075.1	Proteobacteria	Gammaproteobacteria	Enterobacterales	Enterobacteriaceae	Escherichia	Escherichia coli 2-005-03_S4_C3	strain=2-005-03_S4_C3
>GCF_001147525.1	Firmicutes	Bacilli	Lactobacillales	Streptococcaceae	Streptococcus	Streptococcus pneumoniae	strain=14
>GCF_003384985.1	Proteobacteria	Gammaproteobacteria	Enterobacterales	Enterobacteriaceae	Klebsiella	Klebsiella variicola	strain=BD_DM_322
>GCF_000487135.1	Proteobacteria	Gammaproteobacteria	Enterobacterales	Enterobacteriaceae	Salmonella	Salmonella enterica subsp. enterica serovar Indiana str. ATCC 51959	strain=ATCC 51959
>GCF_003414715.1	Proteobacteria	Gammaproteobacteria	Pasteurellales	Pasteurellaceae	Haemophilus	Haemophilus influenzae	strain=P638-3144
>GCF_001582735.1	Proteobacteria	Gammaproteobacteria	Legionellales	Legionellaceae	Legionella	Legionella pneumophila	strain=BJ7
>GCF_000766055.1	Firmicutes	Bacilli	Bacillales	Listeriaceae		Listeriaceae bacterium FSL A5-0209	strain=FSL A5-0209
>GCF_000570375.1	Firmicutes	Bacilli	Bacillales	Staphylococcaceae	Staphylococcus	Staphylococcus aureus F36683	strain=F36683
>GCF_003123215.1	Proteobacteria	Gammaproteobacteria	Enterobacterales	Enterobacteriaceae	Escherichia	Escherichia coli	strain=VTB-262
>GCF_001109865.1	Firmicutes	Bacilli	Lactobacillales	Streptococcaceae	Streptococcus	Streptococcus pneumoniae	strain=0144
>GCF_000445555.1	Actinobacteria	Actinobacteria	Corynebacteriales	Mycobacteriaceae	Mycobacterium	Mycobacterium tuberculosis PanR0607	strain=PanR0607
>GCF_001247945.1	Proteobacteria	Gammaproteobacteria	Enterobacterales	Enterobacteriaceae	Shigella	Shigella sonnei	strain=201404332_1
>GCF_003121055.1	Proteobacteria	Gammaproteobacteria	Enterobacterales	Enterobacteriaceae	Salmonella	Salmonella enterica subsp. enterica serovar Kentucky	strain=49
>GCF_000560525.1	Firmicutes	Bacilli	Bacillales	Staphylococcaceae	Staphylococcus	Staphylococcus aureus T41081	strain=T41081
>GCF_002301335.1	Firmicutes	Clostridia	Clostridiales	Peptostreptococcaceae	Clostridioides	Clostridioides difficile	strain=5557-DH/ST42
>GCF_001333055.1	Proteobacteria	Betaproteobacteria	Burkholderiales	Alcaligenaceae	Bordetella	Bordetella pertussis	strain=B127
>GCF_001441615.1	Proteobacteria	Alphaproteobacteria	Rhodobacterales	Rhodobacteraceae	Roseovarius	Roseovarius atlanticus	strain=R12B
>GCF_900081535.1	Firmicutes	Bacilli	Bacillales	Staphylococcaceae	Staphylococcus	Staphylococcus aureus	strain=MSSA
>GCF_000543865.1	Firmicutes	Bacilli	Bacillales	Staphylococcaceae	Staphylococcus	Staphylococcus aureus M0801	strain=M0801
>GCF_002039585.1	Proteobacteria	Gammaproteobacteria	Enterobacterales	Enterobacteriaceae	Salmonella	Salmonella enterica subsp. enterica serovar Enteritidis	strain=CFSAN057648
>GCF_001526545.1	Proteobacteria	Alphaproteobacteria	Rhizobiales	Rhizobiaceae	Agrobacterium	Agrobacterium sp. C13	strain=C13
>GCF_003264815.1	Firmicutes	Bacilli	Bacillales	Staphylococcaceae	Staphylococcus	Staphylococcus aureus	strain=CMRSA-6
>GCF_002442195.1	Proteobacteria	Gammaproteobacteria	Enterobacterales	Enterobacteriaceae	Escherichia	Escherichia coli	strain=34_Esco_HA-NL
>GCF_001976485.1	Proteobacteria	Betaproteobacteria	Burkholderiales	Burkholderiaceae	Burkholderia	Burkholderia pseudomallei	strain=4069a
>GCF_000963065.1	Proteobacteria	Gammaproteobacteria	Xanthomonadales	Xanthomonadaceae	Xanthomonas	Xanthomonas albilineans	strain=GAB266
>GCF_001811315.1	Bacteroidetes	Bacteroidia	Bacteroidales	Bacteroidaceae	Bacteroides	Bacteroides sp. HMSC067B03	strain=HMSC067B03
>GCF_003348815.1	Proteobacteria	Gammaproteobacteria	Vibrionales	Vibrionaceae	Vibrio	Vibrio cholerae	strain=OYP7G04
>GCF_900054635.1	Firmicutes	Bacilli	Lactobacillales	Streptococcaceae	Streptococcus	Streptococcus pneumoniae	strain=C14215
>GCF_000592195.1	Proteobacteria	Gammaproteobacteria	Pseudomonadales	Moraxellaceae	Acinetobacter	Acinetobacter baumannii 25935_7	strain=25935_7
>GCF_900028955.1	Firmicutes	Bacilli	Lactobacillales	Streptococcaceae	Streptococcus	Streptococcus pneumoniae	strain=2842STDY5753668
>GCF_001042635.1	Actinobacteria	Actinobacteria	Bifidobacteriales	Bifidobacteriaceae	Bifidobacterium	Bifidobacterium scardovii JCM 12489 = DSM 13734	strain=JCM 12489
>GCF_002000125.1	Proteobacteria	Gammaproteobacteria	Pasteurellales	Pasteurellaceae	Rodentibacter	Rodentibacter heidelbergensis	strain=Ac69
>GCF_001884045.1	Firmicutes	Bacilli	Bacillales	Bacillaceae	Bacillus	Bacillus mobilis	strain=0711P9-1
>GCF_001869655.1	Firmicutes	Bacilli	Lactobacillales	Leuconostocaceae	Oenococcus	Oenococcus oeni	strain=AWRIB819
>GCF_000676535.1	Actinobacteria	Actinobacteria	Corynebacteriales	Mycobacteriaceae	Mycobacterium	Mycobacterium tuberculosis TB_RSA164	strain=TB_RSA164
>GCF_900014485.1	Firmicutes	Clostridia	Clostridiales	Peptostreptococcaceae	Clostridioides	Clostridioides difficile
>GCF_000313365.1	Proteobacteria	Gammaproteobacteria	Enterobacterales	Enterobacteriaceae	Klebsiella	Klebsiella pneumoniae subsp. pneumoniae ST258-K28BO	strain=ST258-K28BO
>GCF_000958325.1	Proteobacteria	Gammaproteobacteria	Enterobacterales	Enterobacteriaceae	Enterobacter	Enterobacter hormaechei subsp. steigerwaltii	strain=44517
>GCF_900029225.1	Proteobacteria	Betaproteobacteria	Neisseriales	Neisseriaceae	Neisseria	Neisseria meningitidis	strain=2842STDY5881717
>GCF_001391415.1	Actinobacteria	Actinobacteria	Corynebacteriales	Mycobacteriaceae	Mycobacterium	Mycobacterium tuberculosis	strain=Bir 157
>GCF_002549265.1	Proteobacteria	Gammaproteobacteria	Enterobacterales	Enterobacteriaceae	Escherichia	Escherichia coli	strain=MOD1-EC5815
>GCF_000186425.1	Proteobacteria	Betaproteobacteria	Burkholderiales	Burkholderiaceae	Lautropia	Lautropia mirabilis ATCC 51599	strain=ATCC 51599
>GCF_003116485.1	Proteobacteria	Gammaproteobacteria	Enterobacterales	Enterobacteriaceae	Klebsiella	Klebsiella pneumoniae	strain=TUM14778
>GCF_000353585.1	Proteobacteria	Gammaproteobacteria	Enterobacterales	Enterobacteriaceae	Salmonella	Salmonella enterica subsp. enterica serovar Tennessee str. CDC07-0191	strain=CDC07-0191
>GCF_002100045.1	Proteobacteria	Gammaproteobacteria	Enterobacterales	Enterobacteriaceae	Escherichia	Escherichia coli	strain=KCJK1477
>GCF_002801465.1	Actinobacteria	Actinobacteria	Corynebacteriales	Mycobacteriaceae	Mycobacteroides	Mycobacteroides abscessus subsp. abscessus	strain=A229
>GCF_002464605.1	Proteobacteria	Gammaproteobacteria	Enterobacterales	Enterobacteriaceae	Escherichia	Escherichia coli	strain=MOD1-EC5254
>GCF_900094885.1	Actinobacteria	Actinobacteria	Bifidobacteriales	Bifidobacteriaceae	Bifidobacterium	Bifidobacterium commune	strain=R-52791
>GCF_000524555.1	Tenericutes	Mollicutes	Mycoplasmatales	Mycoplasmataceae	Mycoplasma	Mycoplasma bovoculi M165/69	strain=M165/69
>GCF_003360375.1	Proteobacteria	Gammaproteobacteria	Enterobacterales	Enterobacteriaceae	Escherichia	Escherichia coli	strain=ECI-2398
>GCF_001700615.1	Proteobacteria	Gammaproteobacteria	Enterobacterales	Hafniaceae	Edwardsiella	Edwardsiella tarda	strain=ASE201307
>GCF_900146875.1	Proteobacteria	Gammaproteobacteria	Pseudomonadales	Pseudomonadaceae	Pseudomonas	Pseudomonas aeruginosa
>GCF_003216395.1	Proteobacteria	Epsilonproteobacteria	Campylobacterales	Helicobacteraceae	Helicobacter	Helicobacter cinaedi	strain=CCUG19504
>GCF_900200315.1	Proteobacteria	Betaproteobacteria	Neisseriales	Neisseriaceae	Neisseria	Neisseria meningitidis	strain=Neisseria meningitidis
>GCF_001494875.1	Proteobacteria	Epsilonproteobacteria	Campylobacterales	Campylobacteraceae	Campylobacter	Campylobacter coli	strain=n/a
>GCF_001955305.1	Proteobacteria	Gammaproteobacteria	Enterobacterales	Enterobacteriaceae	Salmonella	Salmonella enterica subsp. enterica serovar Typhimurium	strain=R8_9815_R1
>GCF_900179075.1	Firmicutes	Bacilli	Lactobacillales	Enterococcaceae	Enterococcus	Enterococcus faecium	strain=VREN3280
>GCF_000196355.1	Proteobacteria	Betaproteobacteria	Nitrosomonadales	Nitrosomonadaceae	Nitrosospira	Nitrosospira multiformis ATCC 25196	strain=ATCC 25196
>GCF_001607755.1	Proteobacteria	Gammaproteobacteria	Enterobacterales	Enterobacteriaceae	Escherichia	Escherichia coli	strain=STEC 2826
>GCF_002120205.1	Proteobacteria	Gammaproteobacteria	Enterobacterales	Enterobacteriaceae	Escherichia	Escherichia coli	strain=G199
>GCF_003238765.1	Firmicutes	Bacilli	Bacillales	Staphylococcaceae	Staphylococcus	Staphylococcus aureus	strain=CM34
>GCF_002126195.1	Firmicutes	Bacilli	Bacillales	Staphylococcaceae	Staphylococcus	Staphylococcus aureus	strain=c49
>GCF_900132835.1	Actinobacteria	Actinobacteria	Corynebacteriales	Mycobacteriaceae	Mycobacteroides	Mycobacteroides abscessus subsp. abscessus	strain=337
>GCF_900448695.1	Proteobacteria	Gammaproteobacteria	Enterobacterales	Enterobacteriaceae	Escherichia	Escherichia coli	strain=NCTC7927
>GCF_000735205.1	Bacteroidetes	Flavobacteriia	Flavobacteriales	Flavobacteriaceae	Elizabethkingia	Elizabethkingia anophelis	strain=B2D
>GCF_001998825.1	Proteobacteria	Gammaproteobacteria	Pasteurellales	Pasteurellaceae	Rodentibacter	Rodentibacter mrazii	strain=ppn418
>GCF_900062505.1	Proteobacteria	Gammaproteobacteria	Legionellales	Legionellaceae	Legionella	Legionella pneumophila	strain=2531STDY5467345
>GCF_001350935.1	Firmicutes	Bacilli	Bacillales	Staphylococcaceae	Staphylococcus	Staphylococcus aureus	strain=UK13136
>GCF_900033455.1	Firmicutes	Bacilli	Lactobacillales	Streptococcaceae	Streptococcus	Streptococcus pneumoniae	strain=2842STDY5644485
>GCF_002903145.1	Proteobacteria	Oligoflexia	Bacteriovoracales	Halobacteriovoraceae	Halobacteriovorax	Halobacteriovorax sp. DA5	strain=DA5
>GCF_003390415.1	Firmicutes	Bacilli	Bacillales	Bacillaceae	Bacillus	Bacillus amyloliquefaciens	strain=B-4
>GCF_900302705.1	Nitrospirae	Nitrospira	Nitrospirales	Nitrospiraceae	Candidatus Sulfobium	Candidatus Sulfobium mesophilum
>GCF_900104215.1	Proteobacteria	Deltaproteobacteria	Desulfovibrionales	Desulfonatronaceae	Desulfonatronum	Desulfonatronum thiosulfatophilum	strain=ASO4-2
>GCF_001730645.1	Proteobacteria	Gammaproteobacteria	Pseudomonadales	Pseudomonadaceae	Pseudomonas	Pseudomonas salomonii	strain=LMG 22120
>GCF_001842225.1	Actinobacteria	Actinobacteria	Corynebacteriales	Mycobacteriaceae	Mycobacterium	Mycobacterium tuberculosis	strain=M0003469-5
>GCF_003205475.1	Proteobacteria	Gammaproteobacteria	Pseudomonadales	Pseudomonadaceae	Pseudomonas	Pseudomonas soli	strain=57B-090714
>GCF_900094575.1	Proteobacteria	Alphaproteobacteria	Rhizobiales	Bradyrhizobiaceae	Bradyrhizobium	Bradyrhizobium yuanmingense	strain=CCBAU 10071
>GCF_001369055.1	Actinobacteria	Actinobacteria	Propionibacteriales	Propionibacteriaceae	Propionibacterium	Propionibacterium freudenreichii	strain=CIRM-BIA 516
>GCF_002766275.1	Proteobacteria	Gammaproteobacteria	Enterobacterales	Enterobacteriaceae	Escherichia	Escherichia coli O26:H11	strain=10488
>GCF_001573065.1	Proteobacteria	Gammaproteobacteria	Pseudomonadales	Moraxellaceae	Acinetobacter	Acinetobacter baumannii	strain=XH860
>GCF_000878755.1	Proteobacteria	Gammaproteobacteria	Vibrionales	Vibrionaceae	Vibrio	Vibrio parahaemolyticus	strain=10-4242
>GCF_001586515.1	Proteobacteria	Gammaproteobacteria	Enterobacterales	Enterobacteriaceae	Salmonella	Salmonella enterica subsp. enterica	strain=ADRDL-LA-4-2013
>GCF_003309345.1	Firmicutes	Bacilli	Bacillales	Staphylococcaceae	Staphylococcus	Staphylococcus aureus	strain=AB1
>GCF_001704355.1	Proteobacteria	Betaproteobacteria	Burkholderiales	Alcaligenaceae	Bordetella	Bordetella bronchiseptica	strain=I328
>GCF_001969465.1	Actinobacteria	Actinobacteria	Corynebacteriales	Corynebacteriaceae	Corynebacterium	Corynebacterium pseudotuberculosis	strain=PA05
>GCF_900452655.1	Proteobacteria	Gammaproteobacteria	Legionellales	Legionellaceae	Legionella	Legionella pneumophila	strain=NCTC11230
>GCF_000659945.1	Actinobacteria	Actinobacteria	Corynebacteriales	Mycobacteriaceae	Mycobacterium	Mycobacterium tuberculosis TKK_02_0076	strain=TKK_02_0076
>GCF_001942945.1	Actinobacteria	Actinobacteria	Corynebacteriales	Mycobacteriaceae	Mycobacterium	Mycobacterium tuberculosis	strain=I0001451-9
>GCF_900144055.1	Proteobacteria	Gammaproteobacteria	Pseudomonadales	Pseudomonadaceae	Pseudomonas	Pseudomonas aeruginosa
>GCF_003490125.1	Firmicutes	Bacilli	Bacillales	Staphylococcaceae	Staphylococcus	Staphylococcus aureus	strain=O17
>GCF_002030305.1	Proteobacteria	Gammaproteobacteria	Enterobacterales	Enterobacteriaceae	Salmonella	Salmonella enterica subsp. enterica serovar Infantis	strain=BCW_2237
>GCF_000703745.1	Proteobacteria	Gammaproteobacteria	Enterobacterales	Enterobacteriaceae	Escherichia	Escherichia coli 2-156-04_S3_C3	strain=2-156-04_S3_C3
>GCF_001765985.1	Proteobacteria	Gammaproteobacteria	Pseudomonadales	Pseudomonadaceae	Pseudomonas	Pseudomonas aeruginosa	strain=TNCF_165
>GCF_003096515.1	Proteobacteria	Gammaproteobacteria	Enterobacterales	Erwiniaceae	Pantoea	Pantoea ananatis	strain=PNA 14-1
>GCF_000559285.1	Firmicutes	Bacilli	Bacillales	Staphylococcaceae	Staphylococcus	Staphylococcus aureus F41886	strain=F41886
>GCF_003038465.1	Firmicutes	Bacilli	Bacillales	Staphylococcaceae	Staphylococcus	Staphylococcus aureus	strain=SAM-14
>GCF_900513925.1	Proteobacteria	Gammaproteobacteria	Enterobacterales	Enterobacteriaceae	Klebsiella	Klebsiella pneumoniae	strain=EuSCAPE_ME011
>GCF_002558675.1	Firmicutes	Bacilli	Bacillales	Bacillaceae	Bacillus	Bacillus anthracis	strain=AFS003761
>GCF_000370445.1	Proteobacteria	Alphaproteobacteria	Rhizobiales	Brucellaceae	Brucella	Brucella abortus F6/05-3	strain=F6/05-3
>GCF_000303675.2	Proteobacteria	Gammaproteobacteria	Enterobacterales	Enterobacteriaceae	Escherichia	Escherichia coli PA38	strain=PA38
>GCF_001972905.1	Proteobacteria	Gammaproteobacteria	Enterobacterales	Enterobacteriaceae	Salmonella	Salmonella enterica subsp. enterica serovar Enteritidis	strain=CFSAN051846
>GCF_001116265.1	Proteobacteria	Betaproteobacteria	Neisseriales	Neisseriaceae	Neisseria	Neisseria meningitidis	strain=NM1757
>GCF_900179025.1	Firmicutes	Bacilli	Lactobacillales	Enterococcaceae	Enterococcus	Enterococcus faecium	strain=VREN1903
>GCF_001104965.1	Proteobacteria	Gammaproteobacteria	Enterobacterales	Enterobacteriaceae	Salmonella	Salmonella enterica subsp. enterica serovar Typhi	strain=UI1954-12/3
>GCF_900251685.1	Firmicutes	Bacilli	Bacillales	Staphylococcaceae	Staphylococcus	Staphylococcus aureus	strain=M3732
>GCF_000020425.1	Actinobacteria	Actinobacteria	Bifidobacteriales	Bifidobacteriaceae	Bifidobacterium	Bifidobacterium longum subsp. infantis ATCC 15697 = JCM 1222 = DSM 20088	strain=ATCC 15697
>GCF_002125835.1	Firmicutes	Bacilli	Bacillales	Staphylococcaceae	Staphylococcus	Staphylococcus aureus	strain=CFSA016
>GCF_001569525.1	Spirochaetes	Spirochaetia		Leptospiraceae	Leptospira	Leptospira weilii	strain=56655
>GCF_900094935.1	Proteobacteria	Gammaproteobacteria	Orbales	Orbaceae	Gilliamella	Gilliamella intestini	strain=R-53144
>GCF_002178195.1	Proteobacteria	Epsilonproteobacteria	Campylobacterales	Campylobacteraceae	Campylobacter	Campylobacter jejuni	strain=isolate_H30
>GCF_001052895.1	Proteobacteria	Gammaproteobacteria	Enterobacterales	Enterobacteriaceae	Enterobacter	Enterobacter roggenkampii	strain=1176_ECLO
>GCF_000490055.1	Proteobacteria	Gammaproteobacteria	Vibrionales	Vibrionaceae	Vibrio	Vibrio parahaemolyticus S119	strain=S119
>GCF_001408215.1	Proteobacteria	Epsilonproteobacteria	Campylobacterales	Campylobacteraceae	Campylobacter	Campylobacter jejuni	strain=Campylobacter jejuni
>GCF_000745955.1	Proteobacteria	Betaproteobacteria	Neisseriales	Neisseriaceae	Alysiella	Alysiella crassa DSM 2578	strain=DSM 2578
>GCF_000335555.1	Proteobacteria	Gammaproteobacteria	Pseudomonadales	Moraxellaceae	Acinetobacter	Acinetobacter sp. WC-743	strain=WC-743
>GCF_002212605.1	Proteobacteria	Gammaproteobacteria	Pseudomonadales	Moraxellaceae	Acinetobacter	Acinetobacter baumannii	strain=AB354
>GCF_000596845.1	Firmicutes	Bacilli	Bacillales	Staphylococcaceae	Staphylococcus	Staphylococcus aureus M39274	strain=M39274
>GCF_002162055.1	Firmicutes	Bacilli	Lactobacillales	Lactobacillaceae	Lactobacillus	Lactobacillus salivarius	strain=ZLS006
>GCF_003346105.1	Firmicutes	Bacilli	Lactobacillales	Lactobacillaceae	Lactobacillus	Lactobacillus plantarum	strain=KMB_614
>GCF_000656795.1	Actinobacteria	Actinobacteria	Corynebacteriales	Mycobacteriaceae	Mycobacterium	Mycobacterium tuberculosis TKK_04_0132	strain=TKK_04_0132
>GCF_000327745.2	Proteobacteria	Betaproteobacteria	Neisseriales	Neisseriaceae	Neisseria	Neisseria meningitidis 69096	strain=69096
>GCF_001653395.1	Proteobacteria	Epsilonproteobacteria	Campylobacterales	Helicobacteraceae	Helicobacter	Helicobacter pylori	strain=DU15
>GCF_002524905.1	Firmicutes	Bacilli	Bacillales	Listeriaceae	Listeria	Listeria monocytogenes	strain=CFSAN044771
>GCF_001826105.1	Firmicutes	Bacilli	Bacillales	Listeriaceae	Listeria	Listeria monocytogenes	strain=BCW_3925
>GCF_003291425.1	Proteobacteria	Gammaproteobacteria	Enterobacterales	Enterobacteriaceae	Escherichia	Escherichia coli	strain=AH30
>GCF_001886265.1	Firmicutes	Bacilli	Lactobacillales	Enterococcaceae	Enterococcus	Enterococcus thailandicus	strain=DSM 21767
>GCF_001175865.1	Firmicutes	Bacilli	Lactobacillales	Streptococcaceae	Streptococcus	Streptococcus equi subsp. equi	strain=EQUI0211
>GCF_002138345.1	Proteobacteria	Gammaproteobacteria	Pseudomonadales	Moraxellaceae	Acinetobacter	Acinetobacter baumannii	strain=PR399
>GCF_900096035.1	Firmicutes	Clostridia	Clostridiales	Peptostreptococcaceae	Clostridioides	Clostridioides difficile
>GCF_001547045.1	Firmicutes	Bacilli	Lactobacillales	Enterococcaceae	Enterococcus	Enterococcus faecium	strain=VRE-1403299
>GCF_003044505.1	Proteobacteria	Betaproteobacteria	Neisseriales	Neisseriaceae	Neisseria	Neisseria subflava	strain=C2008001664
>GCF_002035405.1	Proteobacteria	Gammaproteobacteria	Enterobacterales	Enterobacteriaceae	Salmonella	Salmonella enterica	strain=BCW_1542
>GCF_000226475.1	Proteobacteria	Gammaproteobacteria	Pseudomonadales	Pseudomonadaceae	Pseudomonas	Pseudomonas putida str. Idaho	strain=Idaho
>GCF_000249255.1	Proteobacteria	Gammaproteobacteria	Enterobacterales	Enterobacteriaceae	Escherichia	Escherichia coli DEC3A	strain=DEC3A
>GCF_002769275.1	Proteobacteria	Gammaproteobacteria	Enterobacterales	Enterobacteriaceae	Escherichia	Escherichia coli O26:H11	strain=KS334
>GCF_000093005.1	Chlamydiae	Chlamydiia	Chlamydiales	Chlamydiaceae	Chlamydia	Chlamydia trachomatis D-LC	strain=D-LC
>GCF_000326825.1	Proteobacteria	Gammaproteobacteria	Enterobacterales	Enterobacteriaceae	Escherichia	Escherichia coli KTE232	strain=KTE232
>GCF_003388055.1	Firmicutes	Bacilli	Bacillales	Staphylococcaceae	Staphylococcus	Staphylococcus felis	strain=F14
>GCF_002994775.1	Proteobacteria	Alphaproteobacteria	Rhizobiales	Brucellaceae	Brucella	Brucella sp. BCCN 84-3	strain=BCCN 84-3
>GCF_900501705.1	Proteobacteria	Gammaproteobacteria	Enterobacterales	Enterobacteriaceae	Klebsiella	Klebsiella pneumoniae	strain=EuSCAPE_GR079
>GCF_001969385.1	Proteobacteria	Alphaproteobacteria	Rhodobacterales	Rhodobacteraceae	Salipiger	Salipiger profundus	strain=JLT2016
>GCF_000639555.1	Firmicutes	Bacilli	Bacillales	Staphylococcaceae	Staphylococcus	Staphylococcus aureus P0218	strain=P0218
>GCF_002257785.1	Proteobacteria	Gammaproteobacteria	Enterobacterales	Enterobacteriaceae	Klebsiella	Klebsiella pneumoniae	strain=WCHKP85522
>GCF_900134105.1	Actinobacteria	Actinobacteria	Corynebacteriales	Mycobacteriaceae	Mycobacteroides	Mycobacteroides abscessus subsp. bolletii	strain=411
>GCF_900125125.1	Firmicutes	Bacilli	Bacillales	Staphylococcaceae	Staphylococcus	Staphylococcus aureus	strain=3688STDY6125024
>GCF_000573425.1	Firmicutes	Bacilli	Bacillales	Staphylococcaceae	Staphylococcus	Staphylococcus aureus M1313	strain=M1313
>GCF_000534095.1	Proteobacteria	Gammaproteobacteria	Enterobacterales	Enterobacteriaceae	Klebsiella	Klebsiella aerogenes UCI 47	strain=UCI 47
>GCF_000171775.1	Planctomycetes	Planctomycetia	Planctomycetales	Gemmataceae	Gemmata	Gemmata obscuriglobus UQM 2246	strain=UQM 2246
>GCF_000964465.1	Proteobacteria	Alphaproteobacteria	Rhodospirillales	Acetobacteraceae	Gluconobacter	Gluconobacter thailandicus F149-1 = NBRC 100600	strain=F149-1
>GCF_900500425.1	Proteobacteria	Gammaproteobacteria	Enterobacterales	Enterobacteriaceae	Escherichia	Escherichia coli
>GCF_002983885.1	Proteobacteria	Gammaproteobacteria	Pasteurellales	Pasteurellaceae	Haemophilus	Haemophilus influenzae	strain=107P50H1
>GCF_001970895.1	Proteobacteria	Gammaproteobacteria	Enterobacterales	Enterobacteriaceae	Salmonella	Salmonella enterica subsp. enterica serovar Infantis str. CVM N13139	strain=CVM N13139
>GCF_002194135.1	Proteobacteria	Gammaproteobacteria	Pseudomonadales	Pseudomonadaceae	Pseudomonas	Pseudomonas aeruginosa	strain=836
>GCF_000473705.2	Firmicutes	Clostridia	Clostridiales	Peptostreptococcaceae	Clostridioides	Clostridioides difficile F665	strain=F665
>GCF_002742635.1	Proteobacteria	Alphaproteobacteria	Caulobacterales	Caulobacteraceae	Caulobacter	Caulobacter sp. X	strain=X
>GCF_001399905.1	Firmicutes	Bacilli	Bacillales	Listeriaceae	Listeria	Listeria monocytogenes	strain=LM83
>GCF_900504695.1	Proteobacteria	Gammaproteobacteria	Enterobacterales	Enterobacteriaceae	Klebsiella	Klebsiella pneumoniae	strain=EuSCAPE_UK007
>GCF_002703885.1	Actinobacteria	Actinobacteria	Corynebacteriales	Mycobacteriaceae	Mycobacterium	Mycobacterium tuberculosis variant bovis	strain=MbURU-021
>GCF_001615735.1	Proteobacteria	Gammaproteobacteria	Enterobacterales	Enterobacteriaceae	Escherichia	Escherichia coli	strain=swine36
>GCF_000674895.1	Actinobacteria	Actinobacteria	Corynebacteriales	Mycobacteriaceae	Mycobacterium	Mycobacterium tuberculosis TB_RSA79	strain=TB_RSA79
>GCF_001763195.1	Proteobacteria	Epsilonproteobacteria	Campylobacterales	Campylobacteraceae	Campylobacter	Campylobacter sp. BCW_4333	strain=BCW_4333
>GCF_000457385.1	Proteobacteria	Gammaproteobacteria	Enterobacterales	Enterobacteriaceae	Escherichia	Escherichia coli HVH 96 (4-5934869)	strain=HVH 96 (4-5934869)
>GCF_000312005.1	Actinobacteria	Actinobacteria	Micrococcales	Cellulomonadaceae	Cellulomonas	Cellulomonas massiliensis JC225
>GCF_002797475.1	Proteobacteria	Gammaproteobacteria	Pseudomonadales	Pseudomonadaceae	Pseudomonas	Pseudomonas sp. MR 02	strain=MR 02
>GCF_001056745.1	Firmicutes	Bacilli	Lactobacillales	Enterococcaceae	Enterococcus	Enterococcus faecium	strain=43_EFCM
>GCF_001410235.1	Proteobacteria	Gammaproteobacteria	Enterobacterales	Enterobacteriaceae	Salmonella	Salmonella enterica subsp. enterica serovar Weltevreden	strain=2511STDY5712433
>GCF_001141185.1	Proteobacteria	Betaproteobacteria	Neisseriales	Neisseriaceae	Neisseria	Neisseria gonorrhoeae	strain=GCGS106
>GCF_000703125.1	Firmicutes	Clostridia	Clostridiales	Clostridiaceae	Clostridium	Clostridium algidicarnis	strain=B3
>GCF_900380225.1	Proteobacteria	Gammaproteobacteria	Xanthomonadales	Xanthomonadaceae	Xanthomonas	Xanthomonas fragariae	strain=PD 6882
>GCF_000679235.1	Actinobacteria	Actinobacteria	Corynebacteriales	Mycobacteriaceae	Mycobacterium	Mycobacterium tuberculosis BTB11-236	strain=BTB11-236
>GCF_003187805.1	Firmicutes	Bacilli	Bacillales	Listeriaceae	Listeria	Listeria monocytogenes	strain=LM-F-104
>GCF_001085805.1	Firmicutes	Bacilli	Lactobacillales	Streptococcaceae	Streptococcus	Streptococcus pneumoniae	strain=SMRU2648
>GCF_000656495.1	Actinobacteria	Actinobacteria	Corynebacteriales	Mycobacteriaceae	Mycobacterium	Mycobacterium tuberculosis UT0032	strain=UT0032
>GCF_003611345.1	Proteobacteria	Gammaproteobacteria	Pseudomonadales	Pseudomonadaceae	Pseudomonas	Pseudomonas aeruginosa	strain=Pa423
>GCF_000217055.1	Spirochaetes	Spirochaetia		Leptospiraceae	Leptospira	Leptospira interrogans serovar Copenhageni str. Fiocruz LV2799	strain=Fiocruz LV2799
>GCF_003391985.1	Actinobacteria	Actinobacteria	Corynebacteriales	Mycobacteriaceae	Mycobacterium	Mycobacterium tuberculosis	strain=31747_S24
>GCF_002882115.1	Proteobacteria	Gammaproteobacteria	Pseudomonadales	Pseudomonadaceae	Pseudomonas	Pseudomonas sp. MPR-TSA4	strain=MPR-TSA4
>GCF_001539045.1	Proteobacteria	Gammaproteobacteria	Enterobacterales	Yersiniaceae	Serratia	Serratia marcescens	strain=2880STDY5682935
>GCF_900026355.1	Firmicutes	Bacilli	Lactobacillales	Streptococcaceae	Streptococcus	Streptococcus pneumoniae	strain=2842STDY5753456
>GCF_000239335.1	Proteobacteria	Gammaproteobacteria	Enterobacterales	Enterobacteriaceae	Yokenella	Yokenella regensburgei ATCC 43003	strain=ATCC 43003
>GCF_002009195.1	Firmicutes	Bacilli	Bacillales	Bacillaceae	Bacillus	Bacillus megaterium	strain=JX285
>GCF_002953555.1	Proteobacteria	Epsilonproteobacteria	Campylobacterales	Helicobacteraceae	Helicobacter	Helicobacter pylori	strain=dRdM2addM2
>GCF_001976065.1	Proteobacteria	Gammaproteobacteria	Pseudomonadales	Pseudomonadaceae	Pseudomonas	Pseudomonas putida	strain=ASAD
>GCF_002901445.1	Deinococcus-Thermus	Deinococci	Deinococcales	Deinococcaceae	Deinococcus	Deinococcus koreensis	strain=SJW1-2
>GCF_000143605.1	Firmicutes	Bacilli	Bacillales	Bacillaceae	Bacillus	Bacillus cereus biovar anthracis str. CI	strain=CI
>GCF_001203015.1	Firmicutes	Bacilli	Lactobacillales	Streptococcaceae	Streptococcus	Streptococcus pneumoniae	strain=SMRU1580
>GCF_003594815.1	Proteobacteria	Alphaproteobacteria	Rhodobacterales	Rhodobacteraceae	Paracoccus	Paracoccus aestuarii	strain=DSM 19484
>GCF_003238875.1	Firmicutes	Bacilli	Bacillales	Staphylococcaceae	Staphylococcus	Staphylococcus aureus	strain=CM23
>GCF_003068625.1	Proteobacteria	Gammaproteobacteria	Enterobacterales	Enterobacteriaceae	Salmonella	Salmonella enterica subsp. enterica	strain=CFSAN058490
>GCF_002269465.1	Proteobacteria	Gammaproteobacteria	Pseudomonadales	Pseudomonadaceae	Pseudomonas	Pseudomonas fragi	strain=F1813
>GCF_900157285.1	Bacteroidetes	Bacteroidia	Bacteroidales	Porphyromonadaceae	Porphyromonas	Porphyromonas gingivalis	strain=13_1
>GCF_001643375.1	Bacteroidetes	Flavobacteriia	Flavobacteriales	Flavobacteriaceae	Chryseobacterium	Chryseobacterium sp. FP211-J200	strain=FP211-J200
>GCF_002088455.1	Proteobacteria	Betaproteobacteria	Neisseriales	Neisseriaceae	Snodgrassella	Snodgrassella alvi	strain=A3
>GCF_900514085.1	Proteobacteria	Gammaproteobacteria	Enterobacterales	Enterobacteriaceae	Klebsiella	Klebsiella pneumoniae	strain=EuSCAPE_IL033
>GCF_000380145.1	Firmicutes	Bacilli	Lactobacillales	Streptococcaceae	Streptococcus	Streptococcus thoraltensis DSM 12221	strain=DSM 12221
>GCF_003284705.1	Actinobacteria	Actinobacteria	Micrococcales	Micrococcaceae	Kocuria	Kocuria rhizophila	strain=TNDT1
>GCF_000967465.1	Proteobacteria	Gammaproteobacteria	Vibrionales	Vibrionaceae	Vibrio	Vibrio coralliilyticus	strain=S2052
>GCF_001987535.1	Proteobacteria	Betaproteobacteria	Burkholderiales	Alcaligenaceae	Bordetella	Bordetella pertussis	strain=I755
>GCF_002569005.1	Firmicutes	Bacilli	Bacillales	Bacillaceae	Bacillus	Bacillus pseudomycoides	strain=AFS088632
>GCF_001090345.1	Firmicutes	Bacilli	Lactobacillales	Streptococcaceae	Streptococcus	Streptococcus pneumoniae	strain=R34-3215
>GCF_900407795.1	Proteobacteria	Gammaproteobacteria	Pasteurellales	Pasteurellaceae	Haemophilus	Haemophilus influenzae
>GCF_000178095.1	Firmicutes	Clostridia	Clostridiales	Peptostreptococcaceae	Peptostreptococcus	Peptostreptococcus anaerobius 653-L	strain=653-L
>GCF_900168055.1	Bacteroidetes	Sphingobacteriia	Sphingobacteriales	Sphingobacteriaceae	Parapedobacter	Parapedobacter luteus	strain=DSM 22899
>GCF_000789375.1	Thermotogae	Thermotogae	Thermotogales	Thermotogaceae	Thermotoga	Thermotoga sp. Cell2	strain=Cell2
>GCF_001156605.1	Firmicutes	Bacilli	Lactobacillales	Streptococcaceae	Streptococcus	Streptococcus pneumoniae	strain=SMRU2753
>GCF_900241255.1	Proteobacteria	Gammaproteobacteria	Enterobacterales	Enterobacteriaceae	Salmonella	Salmonella enterica
>GCF_000324685.1	Proteobacteria	Gammaproteobacteria	Enterobacterales	Yersiniaceae	Yersinia	Yersinia pestis D1964001	strain=D1964001
>GCF_002147755.1	Firmicutes	Bacilli	Bacillales	Bacillaceae	Bacillus	Bacillus thuringiensis serovar thailandensis	strain=T68001
>GCF_002156805.1	Actinobacteria	Actinobacteria	Corynebacteriales	Corynebacteriaceae	Corynebacterium	Corynebacterium striatum	strain=KC-Na-01
>GCF_002978975.1	Proteobacteria	Gammaproteobacteria	Enterobacterales	Enterobacteriaceae	Cronobacter	Cronobacter dublinensis	strain=cro3314A3-1
>GCF_900121485.1	Actinobacteria	Actinobacteria	Corynebacteriales	Mycobacteriaceae	Mycobacterium	Mycobacterium tuberculosis	strain=2926STDY5723891
>GCF_900131075.1	Actinobacteria	Actinobacteria	Corynebacteriales	Mycobacteriaceae	Mycobacteroides	Mycobacteroides abscessus subsp. abscessus	strain=223
>GCF_001274935.1	Firmicutes	Bacilli	Bacillales	Bacillaceae	Bacillus	Bacillus koreensis	strain=DSM 16467
>GCF_002999555.1	Firmicutes	Bacilli	Lactobacillales	Streptococcaceae	Streptococcus	Streptococcus anginosus	strain=OUP21
>GCF_000302155.1	Proteobacteria	Gammaproteobacteria	Pseudomonadales	Moraxellaceae	Acinetobacter	Acinetobacter baumannii AB_TG2018	strain=AB_TG2018
>GCF_002798035.1	Firmicutes	Clostridia	Clostridiales	Clostridiaceae	Clostridium	Clostridium botulinum	strain=Hazen
>GCF_001407055.1	Proteobacteria	Epsilonproteobacteria	Campylobacterales	Campylobacteraceae	Campylobacter	Campylobacter jejuni	strain=Campylobacter jejuni
>GCF_000798575.1	Proteobacteria	Gammaproteobacteria	Enterobacterales	Enterobacteriaceae	Escherichia	Escherichia coli	strain=CVM N36404PS
>GCF_000560725.1	Firmicutes	Bacilli	Bacillales	Staphylococcaceae	Staphylococcus	Staphylococcus aureus W33796	strain=W33796
>GCF_003063665.1	Proteobacteria	Betaproteobacteria	Burkholderiales	Comamonadaceae	Limnohabitans	Limnohabitans sp. Hippo3	strain=Hippo3
>GCF_900052495.1	Firmicutes	Bacilli	Lactobacillales	Streptococcaceae	Streptococcus	Streptococcus pneumoniae	strain=2690STDY5561785
>GCF_002804645.1	Proteobacteria	Epsilonproteobacteria	Campylobacterales	Campylobacteraceae	Campylobacter	Campylobacter jejuni subsp. jejuni	strain=CFSAN065401
>GCF_003070935.1	Proteobacteria	Gammaproteobacteria	Pseudomonadales	Moraxellaceae	Acinetobacter	Acinetobacter baumannii	strain=SH37
>GCF_900453865.1	Bacteroidetes	Flavobacteriia	Flavobacteriales	Flavobacteriaceae	Myroides	Myroides odoratus	strain=NCTC11036
>GCF_003369775.1	Proteobacteria	Gammaproteobacteria	Pseudomonadales	Pseudomonadaceae	Pseudomonas	Pseudomonas aeruginosa	strain=Y31
>GCF_003001435.1	Firmicutes	Bacilli	Bacillales	Staphylococcaceae	Staphylococcus	Staphylococcus aureus	strain=IMT37325
>GCF_900180745.1	Proteobacteria	Gammaproteobacteria	Enterobacterales	Enterobacteriaceae	Klebsiella	Klebsiella pneumoniae subsp. pneumoniae	strain=3189STDY5864934
>GCF_001122485.1	Firmicutes	Bacilli	Lactobacillales	Streptococcaceae	Streptococcus	Streptococcus pneumoniae	strain=28F
>GCF_001349595.1	Firmicutes	Bacilli	Bacillales	Staphylococcaceae	Staphylococcus	Staphylococcus aureus	strain=BSAR174_2
>GCF_000387125.2	Proteobacteria	Betaproteobacteria	Neisseriales	Neisseriaceae	Neisseria	Neisseria meningitidis 2008223	strain=2008223
>GCF_001538745.1	Proteobacteria	Gammaproteobacteria	Enterobacterales	Yersiniaceae	Serratia	Serratia marcescens	strain=2880STDY5682934
>GCF_003173615.1	Proteobacteria	Alphaproteobacteria	Rhodospirillales	Acetobacteraceae	Roseomonas	Roseomonas sp. CQN31	strain=CQN31
>GCF_001228545.1	Proteobacteria	Epsilonproteobacteria	Campylobacterales	Campylobacteraceae	Campylobacter	Campylobacter jejuni	strain=OXC6506
>GCF_000161955.2	Firmicutes	Bacilli	Lactobacillales	Streptococcaceae	Streptococcus	Streptococcus sp. 2_1_36FAA	strain=2_1_36FAA
>GCF_900453315.1	Actinobacteria	Actinobacteria	Actinomycetales	Actinomycetaceae	Mobiluncus	Mobiluncus curtisii subsp. curtisii	strain=NCTC11656
>GCF_001048635.1	Proteobacteria	Gammaproteobacteria	Vibrionales	Vibrionaceae	Vibrio	Vibrio sp. J2-31	strain=J2-31
>GCF_001864615.1	Proteobacteria	Gammaproteobacteria	Pseudomonadales	Moraxellaceae	Acinetobacter	Acinetobacter baumannii	strain=XH685
>GCF_001233185.1	Proteobacteria	Epsilonproteobacteria	Campylobacterales	Campylobacteraceae	Campylobacter	Campylobacter jejuni	strain=OXC6412
>GCF_001702045.1	Proteobacteria	Gammaproteobacteria	Enterobacterales	Enterobacteriaceae	Klebsiella	Klebsiella pneumoniae	strain=2_GR_12
>GCF_001266835.1	Proteobacteria	Betaproteobacteria	Burkholderiales	Comamonadaceae	Comamonas	Comamonas testosteroni	strain=WDL7
>GCF_003463225.1	Firmicutes	Bacilli	Lactobacillales	Enterococcaceae	Enterococcus	Enterococcus avium	strain=OF02-3AC
>GCF_000290435.1	Firmicutes	Bacilli	Lactobacillales	Streptococcaceae	Streptococcus	Streptococcus agalactiae GB00663	strain=GB00663
>GCF_900450875.1	Proteobacteria	Gammaproteobacteria	Pasteurellales	Pasteurellaceae	Haemophilus	Haemophilus parahaemolyticus	strain=NCTC10794
>GCF_000751475.1	Actinobacteria	Actinobacteria	Corynebacteriales	Mycobacteriaceae	Mycobacterium	Mycobacterium tuberculosis H37RvLP	strain=H37RvLP
>GCF_002040705.1	Proteobacteria	Gammaproteobacteria	Enterobacterales	Enterobacteriaceae	Salmonella	Salmonella enterica subsp. enterica serovar Enteritidis	strain=CFSAN057777
>GCF_000680975.1	Actinobacteria	Actinobacteria	Corynebacteriales	Mycobacteriaceae	Mycobacterium	Mycobacterium tuberculosis XTB13-153	strain=XTB13-153
>GCF_001945125.1	Actinobacteria	Actinobacteria	Corynebacteriales	Mycobacteriaceae	Mycobacterium	Mycobacterium tuberculosis	strain=I0000039-3
>GCF_900156505.1	Proteobacteria	Alphaproteobacteria	Rhodobacterales	Rhodobacteraceae	Yoonia	Yoonia rosea	strain=DSM 29591
>GCF_001176825.1	Firmicutes	Bacilli	Lactobacillales	Streptococcaceae	Streptococcus	Streptococcus equi subsp. equi	strain=EQUI0044
>GCF_002064835.1	Proteobacteria	Gammaproteobacteria	Enterobacterales	Enterobacteriaceae	Salmonella	Salmonella enterica subsp. enterica serovar Infantis	strain=BCW_2702
>GCF_003257975.1	Proteobacteria	Betaproteobacteria	Burkholderiales	Burkholderiaceae	Burkholderia	Burkholderia multivorans	strain=Bmul_CF170.9b
>GCF_000796645.1	Proteobacteria	Gammaproteobacteria	Pseudomonadales	Pseudomonadaceae	Pseudomonas	Pseudomonas aeruginosa	strain=AZPAE14722
>GCF_001214325.1	Proteobacteria	Gammaproteobacteria	Enterobacterales	Enterobacteriaceae	Salmonella	Salmonella enterica subsp. enterica serovar Typhimurium str. DT104	strain=V40
>GCF_001655515.1	Spirochaetes	Spirochaetia	Spirochaetales	Spirochaetaceae	Treponema	Treponema pallidum subsp. pallidum	strain=UW254B
>GCF_001268285.1	Proteobacteria	Gammaproteobacteria	Enterobacterales	Enterobacteriaceae	Escherichia	Escherichia coli
>GCF_000769575.1	Firmicutes	Bacilli	Bacillales	Staphylococcaceae	Staphylococcus	Staphylococcus aureus subsp. aureus	strain=Gv69
>GCF_001565255.1	Firmicutes	Bacilli	Bacillales	Listeriaceae	Listeria	Listeria monocytogenes	strain=LM08-00235
>GCF_001452675.1	Proteobacteria	Gammaproteobacteria	Pseudomonadales	Pseudomonadaceae	Pseudomonas	Pseudomonas aeruginosa	strain=WH-SGI-V-07703
>GCF_001006455.1	Proteobacteria	Gammaproteobacteria	Pseudomonadales	Pseudomonadaceae	Pseudomonas	Pseudomonas amygdali pv. tabaci str. ATCC 11528	strain=ATCC 11528
>GCF_000366465.1	Proteobacteria	Alphaproteobacteria	Rhizobiales	Brucellaceae	Brucella	Brucella abortus 90/50	strain=90/50
>GCF_000195775.1	Proteobacteria	Alphaproteobacteria	Rhizobiales	Bradyrhizobiaceae	Rhodopseudomonas	Rhodopseudomonas palustris CGA009	strain=CGA009
>GCF_000536455.1	Firmicutes	Bacilli	Bacillales	Staphylococcaceae	Staphylococcus	Staphylococcus aureus KINW6046	strain=KINW6046
>GCF_002251715.1	Proteobacteria	Gammaproteobacteria	Enterobacterales	Enterobacteriaceae	Klebsiella	Klebsiella pneumoniae	strain=3111F
>GCF_001033885.1	Proteobacteria	Gammaproteobacteria	Enterobacterales	Enterobacteriaceae	Klebsiella	Klebsiella pneumoniae	strain=MGH117
>GCF_000797995.1	Proteobacteria	Gammaproteobacteria	Enterobacterales	Enterobacteriaceae	Escherichia	Escherichia coli	strain=CVM N36613PS
>GCF_002301435.1	Firmicutes	Clostridia	Clostridiales	Peptostreptococcaceae	Clostridioides	Clostridioides difficile	strain=5541-CF/ST37
>GCF_000014765.1	Proteobacteria	Betaproteobacteria	Nitrosomonadales	Nitrosomonadaceae	Nitrosomonas	Nitrosomonas eutropha C91	strain=C91
>GCF_001952325.1	Proteobacteria	Gammaproteobacteria	Enterobacterales	Enterobacteriaceae	Salmonella	Salmonella enterica subsp. enterica serovar Heidelberg	strain=CVM N31386
>GCF_002954105.1	Firmicutes	Bacilli	Bacillales	Staphylococcaceae	Staphylococcus	Staphylococcus hominis	strain=FDAARGOS_136
>GCF_003392245.1	Actinobacteria	Actinobacteria	Corynebacteriales	Mycobacteriaceae	Mycobacterium	Mycobacterium tuberculosis	strain=30571_S9
>GCF_000426445.1	Actinobacteria	Actinobacteria	Micrococcales	Brevibacteriaceae	Brevibacterium	Brevibacterium album DSM 18261	strain=DSM 18261
>GCF_000481865.1	Proteobacteria	Gammaproteobacteria	Pseudomonadales	Pseudomonadaceae	Pseudomonas	Pseudomonas aeruginosa X24509	strain=X24509
>GCF_001368235.1	Proteobacteria	Gammaproteobacteria	Enterobacterales	Enterobacteriaceae	Salmonella	Salmonella enterica subsp. enterica serovar Typhi	strain=dn113
>GCF_001367095.1	Proteobacteria	Gammaproteobacteria	Enterobacterales	Enterobacteriaceae	Salmonella	Salmonella enterica subsp. enterica serovar Typhi	strain=2003-013044
>GCF_900138365.1	Actinobacteria	Actinobacteria	Corynebacteriales	Mycobacteriaceae	Mycobacteroides	Mycobacteroides abscessus subsp. massiliense	strain=1168_9
>GCF_000761215.1	Actinobacteria	Actinobacteria	Streptomycetales	Streptomycetaceae	Streptomyces	Streptomyces glaucescens	strain=GLA.O
>GCF_001351395.1	Firmicutes	Bacilli	Bacillales	Staphylococcaceae	Staphylococcus	Staphylococcus aureus	strain=UK13136
>GCF_000430685.1	Firmicutes	Bacilli	Bacillales	Sporolactobacillaceae	Tuberibacillus	Tuberibacillus calidus DSM 17572	strain=DSM 17572
>GCF_000965805.1	Proteobacteria	Gammaproteobacteria	Enterobacterales	Enterobacteriaceae	Enterobacter	Enterobacter hormaechei subsp. xiangfangensis	strain=CIDEIMsCOL2
>GCF_000092645.1	Actinobacteria	Actinobacteria			Thermobispora	Thermobispora bispora DSM 43833	strain=DSM 43833
>GCF_003144835.1	Proteobacteria	Gammaproteobacteria	Enterobacterales	Enterobacteriaceae	Escherichia	Escherichia coli	strain=Win2013_WWKa_OUT_1
>GCF_000728245.1	Firmicutes	Bacilli	Bacillales	Listeriaceae	Listeria	Listeria monocytogenes	strain=FSL R8-7057
>GCF_900029715.1	Firmicutes	Bacilli	Lactobacillales	Streptococcaceae	Streptococcus	Streptococcus pneumoniae	strain=2842STDY5753549
>GCF_002805315.1	Proteobacteria	Epsilonproteobacteria	Campylobacterales	Campylobacteraceae	Campylobacter	Campylobacter jejuni subsp. jejuni	strain=CFSAN065346
>GCF_001244005.1	Proteobacteria	Gammaproteobacteria	Enterobacterales	Enterobacteriaceae	Salmonella	Salmonella enterica subsp. enterica serovar Kentucky	strain=CVM N47723
>GCF_000816475.1	Proteobacteria	Gammaproteobacteria	Vibrionales	Vibrionaceae	Vibrio	Vibrio sinaloensis	strain=T47
>GCF_002230175.1	Proteobacteria	Gammaproteobacteria	Enterobacterales	Enterobacteriaceae	Escherichia	Escherichia coli	strain=MOD1-EC5483
>GCF_001722135.1	Proteobacteria	Gammaproteobacteria	Enterobacterales	Enterobacteriaceae	Shigella	Shigella sp. FC130	strain=FC130
>GCF_001455385.1	Proteobacteria	Gammaproteobacteria	Enterobacterales	Enterobacteriaceae	Escherichia	Escherichia coli	strain=CQSW20
>GCF_000388495.1	Proteobacteria	Gammaproteobacteria	Enterobacterales	Enterobacteriaceae	Salmonella	Salmonella enterica subsp. enterica serovar Agona str. 17.H.06	strain=17.H.06
>GCF_001061275.1	Proteobacteria	Gammaproteobacteria	Enterobacterales	Enterobacteriaceae	Shigella	Shigella boydii	strain=1220_SBOY
>GCF_003325075.1	Proteobacteria	Gammaproteobacteria	Enterobacterales	Enterobacteriaceae	Salmonella	Salmonella enterica	strain=SA20104250
>GCF_001367775.1	Proteobacteria	Gammaproteobacteria	Enterobacterales	Enterobacteriaceae	Salmonella	Salmonella enterica subsp. enterica serovar Typhi	strain=BHA1P5
>GCF_000651835.1	Actinobacteria	Actinobacteria	Corynebacteriales	Mycobacteriaceae	Mycobacterium	Mycobacterium tuberculosis TKK_03_0090	strain=TKK_03_0090
>GCF_001056485.1	Proteobacteria	Gammaproteobacteria	Enterobacterales	Enterobacteriaceae	Klebsiella	Klebsiella pneumoniae subsp. ozaenae	strain=359_ECLO
>GCF_001351175.1	Firmicutes	Bacilli	Bacillales	Staphylococcaceae	Staphylococcus	Staphylococcus aureus	strain=UK13136
>GCF_900124075.1	Actinobacteria	Actinobacteria	Corynebacteriales	Mycobacteriaceae	Mycobacterium	Mycobacterium tuberculosis	strain=2926STDY5723682
>GCF_002175715.1	Proteobacteria	Gammaproteobacteria	Enterobacterales	Enterobacteriaceae	Escherichia	Escherichia coli	strain=UMDUCS45
>GCF_001565635.1	Firmicutes	Bacilli	Bacillales	Listeriaceae	Listeria	Listeria monocytogenes	strain=LM09-01092
>GCF_002547115.1	Proteobacteria	Gammaproteobacteria	Enterobacterales	Enterobacteriaceae	Escherichia	Escherichia coli	strain=MOD1-EC6105
>GCF_001578165.1	Firmicutes	Bacilli	Bacillales	Bacillaceae	Bacillus	Bacillus pumilus	strain=SH-B11
>GCF_003414515.1	Proteobacteria	Gammaproteobacteria	Pasteurellales	Pasteurellaceae	Haemophilus	Haemophilus influenzae	strain=P675-1755
>GCF_000284975.1	Proteobacteria	Gammaproteobacteria	Enterobacterales	Yersiniaceae	Yersinia	Yersinia enterocolitica subsp. palearctica YO527	strain=YO527
>GCF_001120225.1	Firmicutes	Bacilli	Lactobacillales	Streptococcaceae	Streptococcus	Streptococcus pneumoniae	strain=9608+02116
>GCF_000543205.1	Firmicutes	Bacilli	Bacillales	Staphylococcaceae	Staphylococcus	Staphylococcus aureus GGMC6043	strain=GGMC6043
>GCF_900174235.1	Proteobacteria	Gammaproteobacteria	Enterobacterales	Enterobacteriaceae	Klebsiella	Klebsiella pneumoniae	strain=VRCO0291
>GCF_000171255.1	Proteobacteria	Gammaproteobacteria	Enterobacterales	Enterobacteriaceae	Salmonella	Salmonella enterica subsp. enterica serovar Javiana str. GA_MM04042433	strain=GA_MM04042433
>GCF_000304135.2	Proteobacteria	Gammaproteobacteria	Enterobacterales	Enterobacteriaceae	Escherichia	Escherichia coli 3006	strain=3006
>GCF_002558995.1	Firmicutes	Bacilli	Bacillales	Bacillaceae	Bacillus	Bacillus thuringiensis	strain=AFS001991
>GCF_002516855.1	Proteobacteria	Gammaproteobacteria	Enterobacterales	Enterobacteriaceae	Escherichia	Escherichia coli	strain=MOD1-EC5152
>GCF_000224255.1	Proteobacteria	Betaproteobacteria	Neisseriales	Neisseriaceae	Neisseria	Neisseria weaveri LMG 5135	strain=LMG 5135
>GCF_001148245.1	Firmicutes	Bacilli	Lactobacillales	Streptococcaceae	Streptococcus	Streptococcus pneumoniae	strain=19F
>GCF_000303335.2	Proteobacteria	Gammaproteobacteria	Enterobacterales	Enterobacteriaceae	Escherichia	Escherichia coli EC1869	strain=EC1869
>GCF_900498445.1	Proteobacteria	Gammaproteobacteria	Enterobacterales	Enterobacteriaceae	Klebsiella	Klebsiella pneumoniae
>GCF_000800925.1	Actinobacteria	Actinobacteria	Micrococcales	Microbacteriaceae	Microbacterium	Microbacterium sp. ZOR0019	strain=ZOR0019
>GCF_003299755.1	Proteobacteria	Gammaproteobacteria	Xanthomonadales	Xanthomonadaceae	Xanthomonas	Xanthomonas oryzae pv. oryzae	strain=YN03-14
>GCF_000194295.2	Proteobacteria	Gammaproteobacteria	Enterobacterales	Enterobacteriaceae	Escherichia	Escherichia coli 97.0264	strain=97.0264
>GCF_001203855.1	Firmicutes	Bacilli	Lactobacillales	Streptococcaceae	Streptococcus	Streptococcus pneumoniae	strain=SMRU1062
>GCF_000426565.1	Bacteroidetes	Bacteroidia	Bacteroidales	Prevotellaceae	Prevotella	Prevotella albensis DSM 11370 = JCM 12258	strain=DSM 11370
>GCF_001142145.1	Firmicutes	Bacilli	Lactobacillales	Streptococcaceae	Streptococcus	Streptococcus pneumoniae	strain=SMRU2160
>GCF_003236905.1	Firmicutes	Bacilli	Bacillales	Staphylococcaceae	Staphylococcus	Staphylococcus aureus	strain=CM166
>GCF_002888015.1	Proteobacteria	Betaproteobacteria	Burkholderiales	Burkholderiaceae	Burkholderia	Burkholderia pseudomallei MSHR491	strain=MSHR491
>GCF_001894145.1	Proteobacteria	Gammaproteobacteria	Enterobacterales	Enterobacteriaceae	Escherichia	Escherichia coli	strain=444
>GCF_001712835.1	Firmicutes	Bacilli	Lactobacillales	Streptococcaceae	Streptococcus	Streptococcus agalactiae	strain=NGBS357
>GCF_002207045.1	Proteobacteria	Gammaproteobacteria	Enterobacterales	Enterobacteriaceae	Escherichia	Escherichia coli	strain=E703
>GCF_000536335.1	Firmicutes	Bacilli	Bacillales	Staphylococcaceae	Staphylococcus	Staphylococcus aureus M1548	strain=M1548
>GCF_900506205.1	Proteobacteria	Gammaproteobacteria	Enterobacterales	Enterobacteriaceae	Klebsiella	Klebsiella pneumoniae	strain=EuSCAPE_HR081
>GCF_003309935.1	Firmicutes	Bacilli	Bacillales	Staphylococcaceae	Staphylococcus	Staphylococcus aureus	strain=S1AK033
>GCF_000473065.1	Proteobacteria	Alphaproteobacteria	Rhizobiales	Bradyrhizobiaceae	Bradyrhizobium	Bradyrhizobium sp. WSM1743	strain=WSM1743
>GCF_001886035.1	Firmicutes	Bacilli	Lactobacillales	Enterococcaceae	Enterococcus	Enterococcus mundtii	strain=DSM 4838
>GCF_002002765.1	Proteobacteria	Gammaproteobacteria	Pseudomonadales	Pseudomonadaceae	Pseudomonas	Pseudomonas aeruginosa	strain=PAC17
>GCF_000523065.1	Proteobacteria	Betaproteobacteria	Burkholderiales	Burkholderiaceae	Pandoraea	Pandoraea pnomenusa	strain=RB-44
>GCF_000650895.1	Actinobacteria	Actinobacteria	Corynebacteriales	Mycobacteriaceae	Mycobacterium	Mycobacterium tuberculosis MD16257	strain=MD16257
>GCF_002242555.1	Proteobacteria	Gammaproteobacteria	Enterobacterales	Enterobacteriaceae	Salmonella	Salmonella enterica subsp. enterica serovar Enteritidis str. SHSE002	strain=SHSE002
>GCF_900146695.1	Proteobacteria	Gammaproteobacteria	Pseudomonadales	Pseudomonadaceae	Pseudomonas	Pseudomonas aeruginosa
>GCF_002905995.1	Proteobacteria	Gammaproteobacteria	Pseudomonadales	Pseudomonadaceae	Pseudomonas	Pseudomonas syringae pv. syringae	strain=Pss9630
>GCF_001256415.1	Proteobacteria	Gammaproteobacteria	Enterobacterales	Enterobacteriaceae	Shigella	Shigella sonnei	strain=H132920407
>GCF_900090275.1	Actinobacteria	Actinobacteria	Micromonosporales	Micromonosporaceae	Micromonospora	Micromonospora zamorensis	strain=DSM 45600
>GCF_000757905.1	Proteobacteria	Gammaproteobacteria	Enterobacterales	Morganellaceae	Arsenophonus	Arsenophonus endosymbiont str. Hangzhou of Nilaparvata lugens	strain=Hangzhou
>GCF_001837205.1	Firmicutes	Bacilli	Lactobacillales	Streptococcaceae	Streptococcus	Streptococcus sp. HMSC064D12	strain=HMSC064D12
>GCF_003459325.1	Bacteroidetes	Bacteroidia	Bacteroidales	Bacteroidaceae	Bacteroides	Bacteroides uniformis	strain=AF21-53
>GCF_002157585.1	Firmicutes	Bacilli	Lactobacillales	Lactobacillaceae	Lactobacillus	Lactobacillus parakefiri	strain=JCM 8573
>GCF_001618145.1	Firmicutes	Bacilli	Bacillales	Bacillaceae	Oceanobacillus	Oceanobacillus damuensis	strain=PT-20
>GCF_900019475.1	Firmicutes	Bacilli	Lactobacillales	Streptococcaceae	Streptococcus	Streptococcus pneumoniae	strain=2842STDY5643710
>GCF_001329675.1	Firmicutes	Bacilli	Lactobacillales	Streptococcaceae	Streptococcus	Streptococcus pneumoniae	strain=0301+23540
>GCF_001060815.1	Firmicutes	Bacilli	Bacillales	Staphylococcaceae	Staphylococcus	Staphylococcus capitis	strain=129_SAUR
>GCF_000755925.1	Proteobacteria	Betaproteobacteria	Burkholderiales	Burkholderiaceae	Burkholderia	Burkholderia pseudomallei HBPUB10134a	strain=HBPUB10134a
>GCF_000346025.2	Proteobacteria	Epsilonproteobacteria	Campylobacterales	Helicobacteraceae	Helicobacter	Helicobacter pylori HP260Bi	strain=HP260Bi
>GCF_900105385.1	Actinobacteria	Actinobacteria	Propionibacteriales	Propionibacteriaceae	Microlunatus	Microlunatus soli	strain=DSM 21800
>GCF_900484425.1	Firmicutes	Bacilli	Bacillales	Staphylococcaceae	Staphylococcus	Staphylococcus aureus	strain=EOE204
>GCF_003039595.1	Firmicutes	Bacilli	Bacillales	Staphylococcaceae	Staphylococcus	Staphylococcus chromogenes	strain=SNUC 744
>GCF_900141395.1	Actinobacteria	Actinobacteria	Corynebacteriales	Mycobacteriaceae	Mycobacteroides	Mycobacteroides abscessus subsp. abscessus	strain=898
>GCF_900198365.1	Proteobacteria	Epsilonproteobacteria	Campylobacterales	Helicobacteraceae	Helicobacter	Helicobacter bilis
>GCF_001922345.1	Proteobacteria	Betaproteobacteria	Burkholderiales	Burkholderiaceae	Paraburkholderia	Paraburkholderia sp. SOS3	strain=SOS3
>GCF_000733765.1	Proteobacteria	Gammaproteobacteria	Nevskiales	Algiphilaceae	Algiphilus	Algiphilus aromaticivorans DG1253	strain=DG1253
>GCF_000649735.1	Actinobacteria	Actinobacteria	Corynebacteriales	Mycobacteriaceae	Mycobacterium	Mycobacterium tuberculosis Kc 9614	strain=Kc 9614
>GCF_002009645.1	Actinobacteria	Actinobacteria	Corynebacteriales	Gordoniaceae	Gordonia	Gordonia sp. IITR100	strain=IITR100
>GCF_001527485.1	Proteobacteria	Betaproteobacteria	Burkholderiales	Burkholderiaceae	Burkholderia	Burkholderia gladioli	strain=MSMB1756
>GCF_001386275.1	Actinobacteria	Actinobacteria	Corynebacteriales	Mycobacteriaceae	Mycobacterium	Mycobacterium tuberculosis	strain=2095D
>GCF_003044585.1	Proteobacteria	Betaproteobacteria	Neisseriales	Neisseriaceae	Neisseria	Neisseria subflava	strain=C2011004960
>GCF_900113445.1	Actinobacteria	Actinobacteria	Corynebacteriales	Corynebacteriaceae	Corynebacterium	Corynebacterium spheniscorum	strain=J11	PG 39
>GCF_900511745.1	Proteobacteria	Gammaproteobacteria	Enterobacterales	Enterobacteriaceae	Klebsiella	Klebsiella pneumoniae	strain=EuSCAPE_FR057
>GCF_001620065.1	Actinobacteria	Actinobacteria	Micrococcales	Microbacteriaceae	Microbacterium	Microbacterium sp. TNHR37B	strain=TNHR37B
>GCF_001492435.1	Proteobacteria	Epsilonproteobacteria	Campylobacterales	Campylobacteraceae	Campylobacter	Campylobacter coli	strain=n/a
>GCF_001054095.1	Proteobacteria	Gammaproteobacteria	Enterobacterales	Enterobacteriaceae	Escherichia	Escherichia coli	strain=121_ECOL
>GCF_900025865.1	Firmicutes	Bacilli	Lactobacillales	Streptococcaceae	Streptococcus	Streptococcus pneumoniae	strain=2842STDY5644376
>GCF_001876475.1	Firmicutes	Bacilli	Bacillales	Staphylococcaceae	Staphylococcus	Staphylococcus equorum	strain=RE2.40
>GCF_002977605.1	Proteobacteria	Gammaproteobacteria	Enterobacterales	Enterobacteriaceae	Cronobacter	Cronobacter sakazakii	strain=493G
>GCF_002173955.1	Proteobacteria	Gammaproteobacteria	Enterobacterales	Enterobacteriaceae	Klebsiella	Klebsiella pneumoniae	strain=1456
>GCF_001716665.1	Proteobacteria	Gammaproteobacteria	Enterobacterales	Enterobacteriaceae	Salmonella	Salmonella enterica subsp. enterica	strain=ARS-CC8574
>GCF_001631755.1	Proteobacteria	Gammaproteobacteria	Enterobacterales	Enterobacteriaceae	Klebsiella	Klebsiella aerogenes	strain=GN05939
>GCF_002963345.1	Firmicutes	Bacilli	Lactobacillales	Streptococcaceae	Streptococcus	Streptococcus suis	strain=832
>GCF_003055765.1	Firmicutes	Bacilli	Bacillales	Staphylococcaceae	Staphylococcus	Staphylococcus aureus	strain=N4
>GCF_002110815.1	Proteobacteria	Epsilonproteobacteria	Campylobacterales	Campylobacteraceae	Campylobacter	Campylobacter jejuni subsp. jejuni	strain=CJ500CC21
>GCF_900155715.1	Firmicutes	Bacilli	Bacillales	Staphylococcaceae	Staphylococcus	Staphylococcus aureus
>GCF_001692115.1	Firmicutes	Bacilli	Bacillales	Bacillaceae	Bacillus	Bacillus velezensis	strain=V4
>GCF_001911225.1	Proteobacteria	Gammaproteobacteria	Enterobacterales	Enterobacteriaceae	Escherichia	Escherichia coli	strain=504662
>GCF_900026805.1	Proteobacteria	Betaproteobacteria	Neisseriales	Neisseriaceae	Neisseria	Neisseria meningitidis	strain=2842STDY5881273
>GCF_000818455.1	Proteobacteria	Gammaproteobacteria	Vibrionales	Vibrionaceae	Vibrio	Vibrio hyugaensis	strain=100512A
>GCF_900054315.1	Firmicutes	Bacilli	Lactobacillales	Streptococcaceae	Streptococcus	Streptococcus suis	strain=SS24
>GCF_002913685.1	Proteobacteria	Epsilonproteobacteria	Campylobacterales	Campylobacteraceae	Campylobacter	Campylobacter concisus	strain=AAUH-5CDo
>GCF_001576325.1	Proteobacteria	Gammaproteobacteria	Enterobacterales	Enterobacteriaceae	Escherichia	Escherichia coli	strain=G28
>GCF_001177125.1	Firmicutes	Bacilli	Lactobacillales	Streptococcaceae	Streptococcus	Streptococcus equi subsp. equi	strain=EQUI0155
>GCF_001996685.1	Firmicutes	Bacilli	Bacillales	Staphylococcaceae	Staphylococcus	Staphylococcus aureus	strain=Transconjugant 3A
>GCF_000293645.1	Proteobacteria	Betaproteobacteria	Neisseriales	Neisseriaceae	Neisseria	Neisseria meningitidis NM3081	strain=NM3081
>GCF_900105405.1	Actinobacteria	Actinobacteria	Bifidobacteriales	Bifidobacteriaceae	Gardnerella	Gardnerella vaginalis	strain=DSM 4944
>GCF_001036765.1	Proteobacteria	Gammaproteobacteria	Pseudomonadales	Pseudomonadaceae	Pseudomonas	Pseudomonas aeruginosa	strain=Pae_CF67.12p
>GCF_003570545.1	Proteobacteria	Gammaproteobacteria	Enterobacterales	Enterobacteriaceae	Escherichia	Escherichia coli	strain=S368
>GCF_900116845.1	Proteobacteria	Gammaproteobacteria	Pseudomonadales	Pseudomonadaceae	Pseudomonas	Pseudomonas sp. OV546	strain=OV546
>GCF_000718135.1	Actinobacteria	Actinobacteria	Streptomycetales	Streptomycetaceae	Streptomyces	Streptomyces cyaneofuscatus	strain=NRRL B-2570
>GCF_000772795.1	Proteobacteria	Gammaproteobacteria	Xanthomonadales	Xanthomonadaceae	Xanthomonas	Xanthomonas vasicola	strain=NCPPB 989
>GCF_001085565.1	Firmicutes	Bacilli	Lactobacillales	Streptococcaceae	Streptococcus	Streptococcus pneumoniae	strain=SMRU2281
>GCF_900031375.1	Firmicutes	Bacilli	Lactobacillales	Streptococcaceae	Streptococcus	Streptococcus pneumoniae	strain=2842STDY5753769
>GCF_000593745.1	Firmicutes	Bacilli	Bacillales	Staphylococcaceae	Staphylococcus	Staphylococcus aureus M44988	strain=M44988
>GCF_000391105.1	Firmicutes	Bacilli	Lactobacillales	Enterococcaceae	Enterococcus	Enterococcus faecalis EnGen0090	strain=B1618
>GCF_000683555.1	Firmicutes	Bacilli	Bacillales	Staphylococcaceae	Staphylococcus	Staphylococcus aureus VET0358R	strain=VET0358R
>GCF_001589115.1	Firmicutes	Bacilli	Lactobacillales	Streptococcaceae	Streptococcus	Streptococcus cristatus	strain=LRIIBV4
>GCF_900467925.1	Proteobacteria	Alphaproteobacteria	Rhizobiales			Rhizobiales bacterium
>GCF_000731535.1	Firmicutes	Bacilli	Bacillales	Staphylococcaceae	Staphylococcus	Staphylococcus aureus subsp. aureus	strain=MRSA_P8
>GCF_900110285.1	Proteobacteria	Alphaproteobacteria	Rhodobacterales	Rhodobacteraceae	Paracoccus	Paracoccus alcaliphilus	strain=DSM 8512
>GCF_000369445.1	Proteobacteria	Gammaproteobacteria	Pseudomonadales	Moraxellaceae	Acinetobacter	Acinetobacter sp. NIPH 713	strain=NIPH 713
>GCF_002356655.1	Firmicutes	Bacilli	Bacillales	Staphylococcaceae	Staphylococcus	Staphylococcus aureus
>GCF_002915435.1	Proteobacteria	Gammaproteobacteria	Enterobacterales	Yersiniaceae	Serratia	Serratia marcescens	strain=KZ19
>GCF_001254935.1	Proteobacteria	Gammaproteobacteria	Enterobacterales	Enterobacteriaceae	Shigella	Shigella sonnei	strain=H140920393
>GCF_001275545.2	Firmicutes	Bacilli	Lactobacillales	Streptococcaceae	Streptococcus	Streptococcus agalactiae	strain=SG-M1
>GCF_000283315.1	Firmicutes	Bacilli	Bacillales	Paenibacillaceae	Paenibacillus	Paenibacillus sp. OSY-SE	strain=OSY-SE
>GCF_002519265.1	Proteobacteria	Gammaproteobacteria	Enterobacterales	Enterobacteriaceae	Escherichia	Escherichia coli	strain=MOD1-EC6949
>GCF_001113665.1	Proteobacteria	Gammaproteobacteria	Enterobacterales	Enterobacteriaceae	Salmonella	Salmonella enterica subsp. enterica serovar Typhi	strain=A39483
>GCF_000344615.1	Proteobacteria	Betaproteobacteria	Burkholderiales	Oxalobacteraceae	Janthinobacterium	Janthinobacterium sp. CG3	strain=CG3
>GCF_003003435.1	Actinobacteria	Actinobacteria	Corynebacteriales	Corynebacteriaceae	Corynebacterium	Corynebacterium diphtheriae	strain=17/E
>GCF_900481365.1	Proteobacteria	Gammaproteobacteria	Enterobacterales	Enterobacteriaceae	Escherichia	Escherichia coli	strain=VRES0509
>GCF_000396225.1	Firmicutes	Bacilli	Lactobacillales	Enterococcaceae	Enterococcus	Enterococcus faecalis EnGen0205	strain=B2802
>GCF_000698105.1	Firmicutes	Bacilli	Bacillales			Geomicrobium sp. JCM 19037	strain=JCM 19037
>GCF_002130185.1	Actinobacteria	Actinobacteria	Corynebacteriales	Mycobacteriaceae	Mycobacterium	Mycobacterium tuberculosis	strain=01-R0446
>GCF_001520095.1	Proteobacteria	Gammaproteobacteria	Enterobacterales	Enterobacteriaceae	Escherichia	Escherichia coli	strain=GN02620
>GCF_001720965.1	Firmicutes	Bacilli	Lactobacillales	Enterococcaceae	Enterococcus	Enterococcus faecium	strain=ISMMS_VRE_2
>GCF_900131945.1	Actinobacteria	Actinobacteria	Corynebacteriales	Mycobacteriaceae	Mycobacteroides	Mycobacteroides abscessus subsp. massiliense	strain=290
>GCF_000238135.1	Firmicutes	Clostridia	Clostridiales	Peptostreptococcaceae	Peptoanaerobacter	Peptoanaerobacter stomatis	strain=CM5
>GCF_000530615.1	Firmicutes	Bacilli	Bacillales	Staphylococcaceae	Staphylococcus	Staphylococcus aureus M0268	strain=M0268
>GCF_001130205.1	Firmicutes	Bacilli	Lactobacillales	Streptococcaceae	Streptococcus	Streptococcus pneumoniae	strain=SMRU2192
>GCF_000744095.1	Proteobacteria	Betaproteobacteria	Burkholderiales	Burkholderiaceae	Cupriavidus	Cupriavidus necator A5-1	strain=A5-1
>GCF_000827045.1	Firmicutes	Bacilli	Bacillales	Bacillaceae	Bacillus	Bacillus sp. BH072	strain=BH072
>GCF_002243895.1	Proteobacteria	Gammaproteobacteria	Enterobacterales	Enterobacteriaceae	Escherichia	Escherichia coli	strain=67-966
>GCF_900044995.1	Firmicutes	Bacilli	Bacillales	Staphylococcaceae	Staphylococcus	Staphylococcus aureus	strain=st630
>GCF_002284245.1	Proteobacteria	Gammaproteobacteria	Vibrionales	Vibrionaceae	Vibrio	Vibrio cholerae	strain=OYP4H11
>GCF_900474625.1	Proteobacteria	Gammaproteobacteria	Enterobacterales	Enterobacteriaceae	Escherichia	Escherichia coli	strain=NCTC9967
>GCF_003396205.1	Actinobacteria	Actinobacteria	Corynebacteriales	Mycobacteriaceae	Mycobacterium	Mycobacterium tuberculosis	strain=32868_S20
>GCF_002960845.1	Firmicutes	Bacilli	Lactobacillales	Streptococcaceae	Streptococcus	Streptococcus suis	strain=1953
>GCF_001128485.1	Firmicutes	Bacilli	Lactobacillales	Streptococcaceae	Streptococcus	Streptococcus pneumoniae	strain=SMRU2542
>GCF_001575835.1	Proteobacteria	Gammaproteobacteria	Enterobacterales	Enterobacteriaceae	Escherichia	Escherichia coli	strain=G138
>GCF_000742895.1	Firmicutes	Bacilli	Bacillales	Bacillaceae	Bacillus	Bacillus anthracis str. Vollum	strain=Vollum
>GCF_900060445.1	Proteobacteria	Gammaproteobacteria	Legionellales	Legionellaceae	Legionella	Legionella pneumophila	strain=2532STDY5467537
>GCF_002103565.1	Proteobacteria	Gammaproteobacteria	Enterobacterales	Enterobacteriaceae	Klebsiella	Klebsiella pneumoniae	strain=MNCRE60
>GCF_002035695.1	Proteobacteria	Gammaproteobacteria	Enterobacterales	Enterobacteriaceae	Salmonella	Salmonella enterica	strain=BCW_1541
>GCF_900109405.1	Actinobacteria	Actinobacteria	Corynebacteriales	Nocardiaceae	Rhodococcus	Rhodococcus maanshanensis	strain=DSM 44675
>GCF_002115305.1	Actinobacteria	Actinobacteria	Corynebacteriales	Corynebacteriaceae	Corynebacterium	Corynebacterium diphtheriae	strain=c111
>GCF_002932645.1	Actinobacteria	Actinobacteria	Micrococcales	Microbacteriaceae	Rathayibacter	Rathayibacter toxicus	strain=FH82
>GCF_002016915.1	Proteobacteria	Gammaproteobacteria	Pseudomonadales	Moraxellaceae	Acinetobacter	Acinetobacter baumannii	strain=ABUH522
>GCF_000788435.1	Proteobacteria	Gammaproteobacteria	Vibrionales	Vibrionaceae	Vibrio	Vibrio cholerae	strain=2010AA-144
>GCF_002976555.1	Proteobacteria	Gammaproteobacteria	Enterobacterales	Enterobacteriaceae	Cronobacter	Cronobacter turicensis	strain=cro2991W
>GCF_900052625.1	Firmicutes	Bacilli	Lactobacillales	Streptococcaceae	Streptococcus	Streptococcus pneumoniae	strain=A31265
>GCF_000753415.1	Proteobacteria	Gammaproteobacteria	Enterobacterales	Enterobacteriaceae	Escherichia	Escherichia coli	strain=E. coli
>GCF_002149005.1	Actinobacteria	Actinobacteria	Corynebacteriales	Mycobacteriaceae	Mycobacterium	Mycobacterium tuberculosis variant bovis	strain=M1010
>GCF_000579495.1	Firmicutes	Bacilli	Bacillales	Staphylococcaceae	Staphylococcus	Staphylococcus aureus H53188	strain=H53188
>GCF_002075815.1	Proteobacteria	Betaproteobacteria	Neisseriales	Neisseriaceae	Neisseria	Neisseria meningitidis	strain=COL-201504-11
>GCF_900482845.1	Firmicutes	Bacilli	Bacillales	Staphylococcaceae	Staphylococcus	Staphylococcus aureus	strain=EOE114
>GCF_002333665.1	Proteobacteria	Gammaproteobacteria	Enterobacterales	Enterobacteriaceae	Enterobacter	Enterobacter hormaechei	strain=TUM10670
>GCF_001944925.1	Actinobacteria	Actinobacteria	Corynebacteriales	Mycobacteriaceae	Mycobacterium	Mycobacterium tuberculosis	strain=I0001631-6
>GCF_001976075.1	Proteobacteria	Gammaproteobacteria	Xanthomonadales	Xanthomonadaceae	Xanthomonas	Xanthomonas perforans	strain=CFBP 7293
>GCF_001078175.1	Proteobacteria	Gammaproteobacteria	Enterobacterales	Enterobacteriaceae	Klebsiella	Klebsiella oxytoca 09-7231	strain=09-7231
>GCF_002191675.1	Proteobacteria	Alphaproteobacteria	Rhizobiales	Brucellaceae	Brucella	Brucella melitensis	strain=BwIM_TUR_19
>GCF_002910495.1	Proteobacteria	Gammaproteobacteria	Enterobacterales	Enterobacteriaceae	Klebsiella	Klebsiella pneumoniae	strain=CST_4_2
>GCF_900059515.1	Firmicutes	Bacilli	Lactobacillales	Streptococcaceae	Streptococcus	Streptococcus suis	strain=SS16
>GCF_001121505.1	Firmicutes	Bacilli	Lactobacillales	Streptococcaceae	Streptococcus	Streptococcus pneumoniae	strain=SMRU1904
>GCF_001419985.1	Proteobacteria	Alphaproteobacteria	Rhodobacterales	Rhodobacteraceae	Loktanella	Loktanella sp. 5RATIMAR09	strain=5RATIMAR09
>GCF_003495005.1	Proteobacteria	Betaproteobacteria	Neisseriales	Neisseriaceae	Neisseria	Neisseria meningitidis	strain=M38522
>GCF_900168145.1	Firmicutes	Clostridia	Thermoanaerobacterales	Thermoanaerobacterales Family III. Incertae Sedis	Caldicellulosiruptor	Caldicellulosiruptor bescii	strain=MACB1019
>GCF_001388875.1	Actinobacteria	Actinobacteria	Corynebacteriales	Mycobacteriaceae	Mycobacterium	Mycobacterium tuberculosis	strain=2344Z
>GCF_001902615.1	Actinobacteria	Actinobacteria	Pseudonocardiales	Pseudonocardiaceae	Pseudonocardia	Pseudonocardia autotrophica	strain=DSM 43083
>GCF_003322665.1	Proteobacteria	Gammaproteobacteria	Enterobacterales	Enterobacteriaceae	Escherichia	Escherichia coli	strain=GER_MD03_1505_Eco_005
>GCF_001042485.2	Firmicutes	Bacilli	Bacillales	Bacillaceae	Bacillus	Bacillus paralicheniformis	strain=KJ-16
>GCF_000023685.1	Tenericutes	Mollicutes	Mycoplasmatales	Mycoplasmataceae	Mycoplasma	Mycoplasma mycoides subsp. capri str. GM12	strain=GM12
>GCF_900144725.1	Proteobacteria	Gammaproteobacteria	Pseudomonadales	Pseudomonadaceae	Pseudomonas	Pseudomonas aeruginosa
>GCF_002963825.1	Firmicutes	Bacilli	Lactobacillales	Streptococcaceae	Streptococcus	Streptococcus suis	strain=189
>GCF_002732255.1	Proteobacteria	Gammaproteobacteria	Enterobacterales	Erwiniaceae	Erwinia	Erwinia amylovora	strain=VTBL01-1
>GCF_002232055.1	Proteobacteria	Gammaproteobacteria	Enterobacterales	Enterobacteriaceae	Escherichia	Escherichia coli	strain=MOD1-EC5726
>GCF_002550915.1	Firmicutes	Bacilli	Bacillales	Bacillaceae	Bacillus	Bacillus thuringiensis	strain=AFS090355
>GCF_002137815.1	Proteobacteria	Gammaproteobacteria	Pseudomonadales	Moraxellaceae	Acinetobacter	Acinetobacter baumannii	strain=PR345
>GCF_000069245.1	Proteobacteria	Gammaproteobacteria	Pseudomonadales	Moraxellaceae	Acinetobacter	Acinetobacter baumannii AYE	strain=AYE
>GCF_000366345.1	Proteobacteria	Alphaproteobacteria	Rhizobiales	Brucellaceae	Brucella	Brucella abortus 80/102	strain=80/102
>GCF_001708875.1	Firmicutes	Bacilli	Bacillales	Listeriaceae	Listeria	Listeria monocytogenes	strain=Lm44
>GCF_001993455.1	Proteobacteria	Betaproteobacteria	Burkholderiales	Burkholderiaceae	Burkholderia	Burkholderia cenocepacia	strain=VC9855
>GCF_000377545.1	Actinobacteria	Actinobacteria	Streptomycetales	Streptomycetaceae	Streptomyces	Streptomyces sp. CNY228	strain=CNY228
>GCF_001030105.1	Proteobacteria	Gammaproteobacteria	Aeromonadales	Aeromonadaceae	Aeromonas	Aeromonas caviae	strain=BWH65
>GCF_900477135.1	Proteobacteria	Gammaproteobacteria	Pseudomonadales	Moraxellaceae	Acinetobacter	Acinetobacter baumannii	strain=Ab156
>GCF_001269165.1	Proteobacteria	Gammaproteobacteria	Enterobacterales	Enterobacteriaceae	Escherichia	Escherichia coli
>GCF_001270485.1	Actinobacteria	Actinobacteria	Streptomycetales	Streptomycetaceae	Streptomyces	Streptomyces viridochromogenes	strain=NRRL 3416
>GCF_002742165.1	Actinobacteria	Actinobacteria	Corynebacteriales	Mycobacteriaceae	Mycobacterium	Mycobacterium celatum	strain=NCTC 12882
>GCF_003036085.1	Firmicutes	Bacilli	Bacillales	Staphylococcaceae	Staphylococcus	Staphylococcus chromogenes	strain=SNUC 5978
>GCF_000541555.1	Firmicutes	Bacilli	Bacillales	Staphylococcaceae	Staphylococcus	Staphylococcus aureus KINB6024	strain=KINB6024
>GCF_003548145.1	Proteobacteria	Gammaproteobacteria	Enterobacterales	Enterobacteriaceae	Salmonella	Salmonella enterica subsp. enterica serovar Derby	strain=2014LSAL03694
>GCF_000747665.1	Firmicutes	Clostridia	Thermoanaerobacterales	Thermoanaerobacterales Family III. Incertae Sedis	Thermoanaerobacterium	Thermoanaerobacterium saccharolyticum	strain=NTOU1
>GCF_900469525.1	Proteobacteria	Alphaproteobacteria	Rhizobiales			Rhizobiales bacterium
>GCF_000214515.1	Actinobacteria	Actinobacteria	Propionibacteriales	Propionibacteriaceae	Propionibacterium	Propionibacterium sp. 409-HC1	strain=409-HC1
>GCF_003586915.1	Firmicutes	Bacilli	Bacillales	Listeriaceae	Listeria	Listeria monocytogenes	strain=N13-0228
>GCF_002284475.1	Proteobacteria	Gammaproteobacteria	Vibrionales	Vibrionaceae	Vibrio	Vibrio cholerae	strain=OYP2C05
>GCF_900122105.1	Actinobacteria	Actinobacteria	Corynebacteriales	Mycobacteriaceae	Mycobacterium	Mycobacterium tuberculosis	strain=2926STDY5723506
>GCF_900100055.1	Firmicutes	Clostridia	Halanaerobiales	Halanaerobiaceae	Halanaerobium	Halanaerobium congolense	strain=WG7
>GCF_001157425.1	Firmicutes	Bacilli	Lactobacillales	Streptococcaceae	Streptococcus	Streptococcus pneumoniae	strain=R34-3205
>GCF_000568235.2	Proteobacteria	Gammaproteobacteria	Pseudomonadales	Pseudomonadaceae	Pseudomonas	Pseudomonas aeruginosa CF_PA39	strain=CF_PA39
>GCF_900499775.1	Proteobacteria	Gammaproteobacteria	Enterobacterales	Enterobacteriaceae	Escherichia	Escherichia coli
>GCF_001750885.1	Firmicutes	Bacilli	Lactobacillales	Enterococcaceae	Enterococcus	Enterococcus faecium	strain=E745
>GCF_001576155.1	Proteobacteria	Gammaproteobacteria	Enterobacterales	Enterobacteriaceae	Escherichia	Escherichia coli	strain=G39
>GCF_001354455.1	Firmicutes	Bacilli	Bacillales	Staphylococcaceae	Staphylococcus	Staphylococcus aureus	strain=FL388
>GCF_002100705.1	Proteobacteria	Gammaproteobacteria	Thiotrichales	Francisellaceae	Francisella	Francisella tularensis subsp. holarctica	strain=FSC027
>GCF_001239405.1	Firmicutes	Bacilli	Bacillales	Staphylococcaceae	Staphylococcus	Staphylococcus aureus	strain=370.07
>GCF_000248515.1	Firmicutes	Bacilli	Bacillales	Staphylococcaceae	Staphylococcus	Staphylococcus aureus subsp. aureus CIG1165	strain=CIG1165
>GCF_001068235.1	Firmicutes	Bacilli	Bacillales	Staphylococcaceae	Staphylococcus	Staphylococcus aureus	strain=954_SAUR
>GCF_001657025.1	Firmicutes	Bacilli	Lactobacillales	Lactobacillaceae	Lactobacillus	Lactobacillus rhamnosus	strain=Lrh2
>GCF_001564635.1	Firmicutes	Bacilli	Bacillales	Listeriaceae	Listeria	Listeria monocytogenes	strain=LM06-00581
>GCF_001568455.1	Spirochaetes	Spirochaetia		Leptospiraceae	Leptospira	Leptospira alstonii	strain=56667
>GCF_001030355.1	Proteobacteria	Gammaproteobacteria	Enterobacterales	Enterobacteriaceae	Escherichia	Escherichia coli	strain=BWH50
>GCF_000261705.1	Proteobacteria	Alphaproteobacteria	Rhizobiales	Bradyrhizobiaceae	Bradyrhizobium	Bradyrhizobium sp. CCBAU 15544	strain=CCBAU 15544
>GCF_001106545.1	Actinobacteria	Actinobacteria	Corynebacteriales	Mycobacteriaceae	Mycobacterium	Mycobacterium tuberculosis	strain=A70448
>GCF_002231315.1	Proteobacteria	Gammaproteobacteria	Enterobacterales	Enterobacteriaceae	Escherichia	Escherichia coli	strain=MOD1-EC5219
>GCF_000587135.1	Firmicutes	Bacilli	Bacillales	Staphylococcaceae	Staphylococcus	Staphylococcus aureus M86943	strain=M86943
>GCF_002028225.1	Firmicutes	Bacilli	Bacillales	Listeriaceae	Listeria	Listeria monocytogenes	strain=MQ150011
>GCF_002751615.1	Proteobacteria	Gammaproteobacteria	Enterobacterales	Enterobacteriaceae	Klebsiella	Klebsiella pneumoniae	strain=CF934
>GCF_001196615.1	Firmicutes	Bacilli	Bacillales	Staphylococcaceae	Staphylococcus	Staphylococcus aureus	strain=BSAR141_2
>GCF_002835665.1	Bacteroidetes	Flavobacteriia	Flavobacteriales	Flavobacteriaceae	Chryseobacterium	Chryseobacterium sp. PMSZPI	strain=PMSZPI
>GCF_002769395.1	Proteobacteria	Gammaproteobacteria	Enterobacterales	Enterobacteriaceae	Escherichia	Escherichia coli O26:H11	strain=1460
>GCF_900119385.1	Actinobacteria	Coriobacteriia	Coriobacteriales	Atopobiaceae	Olsenella	Olsenella mediterranea	strain=Marseille-P3256
>GCF_002837145.1	Proteobacteria	Betaproteobacteria	Burkholderiales	Comamonadaceae	Macromonas	Macromonas sp. BK-30	strain=BK-30
>GCF_000438705.2	Firmicutes	Bacilli	Bacillales	Listeriaceae	Listeria	Listeria monocytogenes	strain=J1776
>GCF_000719705.1	Actinobacteria	Actinobacteria	Streptomycetales	Streptomycetaceae	Streptomyces	Streptomyces sp. NRRL S-350	strain=NRRL S-350
>GCF_002086025.1	Proteobacteria	Gammaproteobacteria	Enterobacterales	Enterobacteriaceae	Klebsiella	Klebsiella pneumoniae subsp. pneumoniae	strain=KPN_KPC_HUG_B2
>GCF_001858005.1	Firmicutes	Clostridia	Clostridiales	Lachnospiraceae	Butyrivibrio	Butyrivibrio hungatei	strain=MB2003
>GCF_002910205.1	Proteobacteria	Gammaproteobacteria	Enterobacterales	Enterobacteriaceae	Klebsiella	Klebsiella pneumoniae	strain=PMB_1_4
>GCF_002154015.1	Proteobacteria	Gammaproteobacteria	Vibrionales	Vibrionaceae	Vibrio	Vibrio parahaemolyticus	strain=Vp294
>GCF_003253495.1	Actinobacteria	Actinobacteria	Streptomycetales	Streptomycetaceae	Streptomyces	Streptomyces sp. ScaeMP-e122	strain=ScaeMP-e122
>GCF_003598545.1	Proteobacteria	Gammaproteobacteria	Enterobacterales	Enterobacteriaceae	Salmonella	Salmonella enterica	strain=SEH-13
>GCF_003297945.1	Proteobacteria	Gammaproteobacteria	Xanthomonadales	Xanthomonadaceae	Xanthomonas	Xanthomonas oryzae pv. oryzae	strain=DBX0018
>GCF_000374665.1	Actinobacteria	Actinobacteria	Micromonosporales	Micromonosporaceae	Salinispora	Salinispora pacifica CNR942	strain=CNR942
>GCF_001575635.1	Proteobacteria	Gammaproteobacteria	Enterobacterales	Enterobacteriaceae	Escherichia	Escherichia coli	strain=G240
>GCF_001283965.1	Proteobacteria	Gammaproteobacteria	Enterobacterales	Enterobacteriaceae	Escherichia	Escherichia coli	strain=202374
>GCF_000317635.1	Cyanobacteria		Chroococcales	Aphanothecaceae	Halothece	Halothece sp. PCC 7418	strain=PCC 7418
>GCF_000444345.1	Proteobacteria	Epsilonproteobacteria	Campylobacterales	Helicobacteraceae	Helicobacter	Helicobacter pylori UM038	strain=UM038
>GCF_001348675.1	Firmicutes	Bacilli	Lactobacillales	Streptococcaceae	Streptococcus	Streptococcus agalactiae	strain=DK-NI-015
>GCF_002198215.1	Proteobacteria	Gammaproteobacteria	Vibrionales	Vibrionaceae	Vibrio	Vibrio parahaemolyticus	strain=CFSAN001598
>GCF_003317605.1	Proteobacteria	Gammaproteobacteria	Enterobacterales	Enterobacteriaceae	Escherichia	Escherichia coli	strain=CVAST2640
>GCF_900156685.1	Bacteroidetes	Flavobacteriia	Flavobacteriales	Flavobacteriaceae	Chryseobacterium	Chryseobacterium piscicola	strain=DSM 21068
>GCF_000632475.1	Proteobacteria	Alphaproteobacteria	Rhodospirillales	Rhodospirillaceae	Azospirillum	Azospirillum brasilense	strain=Az39
>GCF_002332165.1	Proteobacteria	Gammaproteobacteria	Pseudomonadales	Pseudomonadaceae	Pseudomonas	Pseudomonas aeruginosa	strain=env051b
>GCF_001154785.1	Firmicutes	Bacilli	Lactobacillales	Streptococcaceae	Streptococcus	Streptococcus pneumoniae	strain=SPN4901
>GCF_001126205.1	Firmicutes	Bacilli	Lactobacillales	Streptococcaceae	Streptococcus	Streptococcus pneumoniae	strain=9611+04103
>GCF_001331895.1	Proteobacteria	Betaproteobacteria	Burkholderiales	Alcaligenaceae	Bordetella	Bordetella pertussis	strain=B320
>GCF_900191945.1	Firmicutes	Bacilli	Lactobacillales	Streptococcaceae	Streptococcus	Streptococcus pneumoniae	strain=UoS4091
>GCF_002795445.1	Proteobacteria	Gammaproteobacteria	Enterobacterales	Enterobacteriaceae	Klebsiella	Klebsiella pneumoniae	strain=ID11
>GCF_000549705.1	Firmicutes	Bacilli	Bacillales	Staphylococcaceae	Staphylococcus	Staphylococcus aureus M1356	strain=M1356
>GCF_003459675.1	Bacteroidetes	Bacteroidia	Bacteroidales	Bacteroidaceae	Bacteroides	Bacteroides clarus	strain=AF19-1AC
>GCF_000593685.1	Firmicutes	Bacilli	Bacillales	Staphylococcaceae	Staphylococcus	Staphylococcus aureus F27253	strain=F27253
>GCF_001683775.1	Spirochaetes	Spirochaetia		Leptospiraceae	Leptospira	Leptospira interrogans serovar Copenhageni/Icterohaemorrhagiae	strain=Piscina
>GCF_002213685.1	Firmicutes	Bacilli	Bacillales	Listeriaceae	Listeria	Listeria monocytogenes serotype 1/2a str. 95-0093	strain=95-0093
>GCF_002045165.1	Proteobacteria	Gammaproteobacteria	Enterobacterales	Enterobacteriaceae	Salmonella	Salmonella enterica subsp. enterica serovar Choleraesuis var. Kunzendorf	strain=07-0094
>GCF_003063295.1	Proteobacteria	Epsilonproteobacteria	Campylobacterales	Campylobacteraceae	Arcobacter	Arcobacter sp. RW43-9	strain=RW43-9
>GCF_002177595.1	Proteobacteria	Epsilonproteobacteria	Campylobacterales	Campylobacteraceae	Campylobacter	Campylobacter jejuni	strain=isolate_W33
>GCF_002204835.1	Bacteroidetes	Flavobacteriia	Flavobacteriales	Flavobacteriaceae	Flavobacterium	Flavobacterium columnare	strain=1214
>GCF_900504205.1	Proteobacteria	Gammaproteobacteria	Enterobacterales	Enterobacteriaceae	Klebsiella	Klebsiella pneumoniae	strain=EuSCAPE_RO070
>GCF_003202065.1	Actinobacteria	Actinobacteria	Corynebacteriales	Nocardiaceae	Nocardia	Nocardia tenerifensis	strain=DSM 44704
>GCF_002231155.1	Proteobacteria	Gammaproteobacteria	Enterobacterales	Enterobacteriaceae	Escherichia	Escherichia coli	strain=MOD1-EC5216
>GCF_001024545.1	Proteobacteria	Gammaproteobacteria	Pseudomonadales	Pseudomonadaceae	Pseudomonas	Pseudomonas aeruginosa	strain=Pae_CF67.04b
>GCF_002608075.1	Cyanobacteria		Nostocales	Nostocaceae	Nostoc	Nostoc linckia z4	strain=z4
>GCF_002518295.1	Proteobacteria	Gammaproteobacteria	Enterobacterales	Enterobacteriaceae	Escherichia	Escherichia coli	strain=MOD1-EC5763
>GCF_001660935.1	Actinobacteria	Actinobacteria	Propionibacteriales	Propionibacteriaceae	Cutibacterium	Cutibacterium acnes	strain=32.1.L2
>GCF_900107265.1	Proteobacteria	Betaproteobacteria	Nitrosomonadales	Nitrosomonadaceae	Nitrosomonas	Nitrosomonas sp. Nm33	strain=Nm33
>GCF_003262995.1	Proteobacteria	Gammaproteobacteria	Enterobacterales	Enterobacteriaceae	Klebsiella	Klebsiella pneumoniae	strain=WCHKP015464
>GCF_900143345.1	Firmicutes	Bacilli	Lactobacillales	Enterococcaceae	Enterococcus	Enterococcus faecium
>GCF_002930155.1	Tenericutes	Mollicutes	Entomoplasmatales	Entomoplasmataceae	Entomoplasma	Entomoplasma ellychniae	strain=ELCN-1
>GCF_002302125.1	Firmicutes	Clostridia	Clostridiales	Peptostreptococcaceae	Clostridioides	Clostridioides difficile	strain=7456-DH/ST42
>GCF_900473775.1	Proteobacteria	Alphaproteobacteria	Rhizobiales			Rhizobiales bacterium
>GCF_003052605.1	Proteobacteria	Gammaproteobacteria	Pseudomonadales	Pseudomonadaceae	Pseudomonas	Pseudomonas indoloxydans	strain=JCM 14246
>GCF_002253345.1	Firmicutes	Bacilli	Lactobacillales	Lactobacillaceae	Lactobacillus	Lactobacillus taiwanensis	strain=111w
>GCF_900121405.1	Actinobacteria	Actinobacteria	Corynebacteriales	Mycobacteriaceae	Mycobacterium	Mycobacterium tuberculosis	strain=2926STDY5723877
>GCF_002802945.1	Actinobacteria	Actinobacteria	Streptomycetales	Streptomycetaceae	Streptomyces	Streptomyces sp. TSRI0384-2	strain=TSRI0384-2
>GCF_001288205.1	Firmicutes	Bacilli	Bacillales	Staphylococcaceae	Staphylococcus	Staphylococcus aureus	strain=2588STDY5748882
>GCF_000949175.2	Proteobacteria	Gammaproteobacteria	Pseudomonadales	Moraxellaceae	Acinetobacter	Acinetobacter baumannii	strain=UH475_361
>GCF_900171205.1	Firmicutes	Bacilli	Lactobacillales	Streptococcaceae	Streptococcus	Streptococcus pneumoniae
>GCF_003338885.1	Proteobacteria	Gammaproteobacteria	Enterobacterales	Enterobacteriaceae	Escherichia	Escherichia coli	strain=AVC107
>GCF_000507765.1	Firmicutes	Bacilli	Lactobacillales	Streptococcaceae	Streptococcus	Streptococcus parasanguinis CC87K	strain=CC87K
>GCF_001735765.2	Firmicutes	Clostridia	Clostridiales	Clostridiaceae	Clostridium	Clostridium taeniosporum	strain=1/k
>GCF_000577025.1	Firmicutes	Bacilli	Bacillales	Staphylococcaceae	Staphylococcus	Staphylococcus aureus F77709	strain=F77709
>GCF_000665065.1	Actinobacteria	Actinobacteria	Corynebacteriales	Mycobacteriaceae	Mycobacterium	Mycobacterium tuberculosis M2416	strain=M2416
>GCF_001280645.1	Proteobacteria	Gammaproteobacteria	Vibrionales	Vibrionaceae	Vibrio	Vibrio parahaemolyticus	strain=ISF-94-1
>GCF_002193545.1	Proteobacteria	Gammaproteobacteria	Enterobacterales	Enterobacteriaceae	Salmonella	Salmonella enterica subsp. enterica serovar Typhimurium	strain=LT1
>GCF_001750535.1	Actinobacteria	Actinobacteria	Propionibacteriales	Propionibacteriaceae	Cutibacterium	Cutibacterium acnes	strain=LRY_BL
>GCF_002324135.1	Proteobacteria	Gammaproteobacteria	Enterobacterales	Enterobacteriaceae	Escherichia	Escherichia coli	strain=KCJK327
>GCF_001163525.1	Firmicutes	Bacilli	Lactobacillales	Streptococcaceae	Streptococcus	Streptococcus pneumoniae	strain=SMRU2144
>GCF_002033255.1	Proteobacteria	Gammaproteobacteria	Enterobacterales	Enterobacteriaceae	Salmonella	Salmonella enterica	strain=BCW_2020
>GCF_003301915.1	Proteobacteria	Gammaproteobacteria	Enterobacterales	Enterobacteriaceae	Escherichia	Escherichia coli	strain=A426
>GCF_001321605.1	Proteobacteria	Betaproteobacteria	Burkholderiales	Burkholderiaceae	Burkholderia	Burkholderia pseudomallei	strain=C34
>GCF_002071935.1	Proteobacteria	Betaproteobacteria	Burkholderiales	Burkholderiaceae	Burkholderia	Burkholderia cenocepacia	strain=BC-41
>GCF_003045625.1	Firmicutes	Bacilli	Bacillales	Listeriaceae	Listeria	Listeria monocytogenes	strain=2015TE17781-7
>GCF_000825945.1	Firmicutes	Bacilli	Lactobacillales	Streptococcaceae	Streptococcus	Streptococcus agalactiae	strain=Bangui-IP-6
>GCF_002563805.1	Actinobacteria	Actinobacteria	Propionibacteriales	Propionibacteriaceae		Propionibacteriaceae bacterium ES.041	strain=ES.041
>GCF_002441885.1	Firmicutes	Bacilli	Lactobacillales	Streptococcaceae	Lactococcus	Lactococcus chungangensis CAU 28 = DSM 22330	strain=DSM 22330
>GCF_002912745.1	Proteobacteria	Epsilonproteobacteria	Campylobacterales	Campylobacteraceae	Campylobacter	Campylobacter concisus	strain=AAUH-10HCdes5
>GCF_002058765.1	Proteobacteria	Gammaproteobacteria	Enterobacterales	Enterobacteriaceae	Escherichia	Escherichia coli	strain=DSM 103246
>GCF_900109145.1	Proteobacteria	Alphaproteobacteria	Rhodobacterales	Rhodobacteraceae	Marinovum	Marinovum algicola	strain=FF3
>GCF_000276085.1	Firmicutes	Bacilli	Bacillales	Staphylococcaceae	Staphylococcus	Staphylococcus epidermidis NIH04008	strain=NIH04008
>GCF_000532855.1	Firmicutes	Bacilli	Bacillales	Staphylococcaceae	Staphylococcus	Staphylococcus aureus M1184	strain=M1184
>GCF_900202895.1	Proteobacteria	Betaproteobacteria	Neisseriales	Neisseriaceae	Neisseria	Neisseria meningitidis	strain=Neisseria meningitidis
>GCF_900195675.1	Proteobacteria	Gammaproteobacteria	Enterobacterales	Enterobacteriaceae	Escherichia	Escherichia coli
>GCF_001146925.1	Proteobacteria	Betaproteobacteria	Neisseriales	Neisseriaceae	Neisseria	Neisseria gonorrhoeae	strain=GCGS073
>GCF_001104285.1	Firmicutes	Bacilli	Lactobacillales	Streptococcaceae	Streptococcus	Streptococcus pneumoniae	strain=SMRU2649
>GCF_003334735.1	Proteobacteria	Gammaproteobacteria	Enterobacterales	Enterobacteriaceae	Escherichia	Escherichia coli	strain=MOD1-ECOR35
>GCF_003467845.1	Firmicutes	Clostridia	Clostridiales	Clostridiaceae	Hungatella	Hungatella hathewayi	strain=AM35-8
>GCF_002234595.1	Actinobacteria	Actinobacteria	Pseudonocardiales	Pseudonocardiaceae	Amycolatopsis	Amycolatopsis sp. H5	strain=H5
>GCF_001234625.1	Firmicutes	Bacilli	Bacillales	Staphylococcaceae	Staphylococcus	Staphylococcus aureus	strain=HU6
>GCF_002140345.1	Firmicutes	Bacilli	Lactobacillales	Enterococcaceae	Enterococcus	Enterococcus faecalis	strain=11D3_DIV0676_a
>GCF_001043915.1	Proteobacteria	Alphaproteobacteria	Rhizobiales	Methylobacteriaceae	Methylobacterium	Methylobacterium aquaticum	strain=DSM 16371
>GCF_900018915.1	Firmicutes	Bacilli	Lactobacillales	Streptococcaceae	Streptococcus	Streptococcus pneumoniae	strain=2842STDY5643902
>GCF_003387005.1	Proteobacteria	Gammaproteobacteria	Enterobacterales	Enterobacteriaceae	Klebsiella	Klebsiella variicola	strain=BD_DM_405b
>GCF_000017605.1	Spirochaetes	Spirochaetia		Leptospiraceae	Leptospira	Leptospira biflexa serovar Patoc strain 'Patoc 1 (Ames)'	strain=Patoc 1 (Ames)
>GCF_000985315.1	Proteobacteria	Gammaproteobacteria	Enterobacterales	Enterobacteriaceae	Salmonella	Salmonella enterica subsp. enterica serovar Paratyphi A
>GCF_000424985.1	Bacteroidetes	Flavobacteriia	Flavobacteriales	Flavobacteriaceae	Arenibacter	Arenibacter latericius DSM 15913	strain=DSM 15913
>GCF_001162565.1	Firmicutes	Bacilli	Lactobacillales	Streptococcaceae	Streptococcus	Streptococcus pneumoniae	strain=SMRU1459
>GCF_000664485.1	Actinobacteria	Actinobacteria	Corynebacteriales	Mycobacteriaceae	Mycobacterium	Mycobacterium tuberculosis M2137	strain=M2137
>GCF_001869525.1	Firmicutes	Bacilli	Lactobacillales	Leuconostocaceae	Oenococcus	Oenococcus oeni	strain=AWRIB503
>GCF_001221545.1	Proteobacteria	Gammaproteobacteria	Enterobacterales	Enterobacteriaceae	Salmonella	Salmonella enterica subsp. enterica serovar Typhimurium str. DT104	strain=V100
>GCF_003320655.1	Firmicutes	Bacilli	Lactobacillales	Enterococcaceae	Enterococcus	Enterococcus faecium	strain=62EA1
>GCF_000693975.1	Proteobacteria	Gammaproteobacteria	Enterobacterales	Enterobacteriaceae	Klebsiella	Klebsiella pneumoniae CHS 52	strain=CHS 52
>GCF_000948445.1	Proteobacteria	Gammaproteobacteria	Enterobacterales	Enterobacteriaceae	Escherichia	Escherichia coli O157:H7 str. EDL933	strain=EDL933
>GCF_000746145.1	Proteobacteria	Gammaproteobacteria	Methylococcales	Methylococcaceae	Methylobacter	Methylobacter sp. BBA5.1	strain=BBA5.1
>GCF_002198355.1	Proteobacteria	Gammaproteobacteria	Vibrionales	Vibrionaceae	Vibrio	Vibrio parahaemolyticus	strain=CFSAN018772
>GCF_900513515.1	Proteobacteria	Gammaproteobacteria	Enterobacterales	Enterobacteriaceae	Klebsiella	Klebsiella pneumoniae	strain=EuSCAPE_IL057
>GCF_001638045.1	Proteobacteria	Gammaproteobacteria	Enterobacterales	Enterobacteriaceae	Escherichia	Escherichia coli	strain=U44
>GCF_000279185.1	Proteobacteria	Gammaproteobacteria	Vibrionales	Vibrionaceae	Vibrio	Vibrio cholerae HC-42A1	strain=HC-42A1
>GCF_000447105.2	Proteobacteria	Gammaproteobacteria	Enterobacterales	Enterobacteriaceae	Escherichia	Escherichia coli C93_11	strain=C93_11
>GCF_002447135.1	Actinobacteria	Actinobacteria	Corynebacteriales	Mycobacteriaceae	Mycobacterium	Mycobacterium tuberculosis	strain=MDRMA2491
>GCF_001981955.1	Firmicutes	Bacilli	Lactobacillales	Lactobacillaceae	Lactobacillus	Lactobacillus plantarum	strain=RI-408
>GCF_900054245.1	Firmicutes	Bacilli	Lactobacillales	Streptococcaceae	Streptococcus	Streptococcus pneumoniae	strain=2690STDY5561730
>GCF_003026655.1	Proteobacteria	Gammaproteobacteria	Vibrionales	Vibrionaceae	Photobacterium	Photobacterium kishitanii	strain=calba.1.1
>GCF_000452405.2	Firmicutes	Clostridia	Clostridiales	Peptostreptococcaceae	Clostridioides	Clostridioides difficile CD86	strain=CD86
>GCF_000748485.1	Proteobacteria	Gammaproteobacteria	Enterobacterales	Enterobacteriaceae	Salmonella	Salmonella enterica subsp. enterica serovar Bareilly str. CFSAN000959	strain=CFSAN000959
>GCF_900129855.1	Actinobacteria	Actinobacteria	Streptomycetales	Streptomycetaceae	Streptomyces	Streptomyces sp. 3214.6	strain=3124.6
>GCF_002786285.1	Proteobacteria	Alphaproteobacteria	Rhodobacterales	Rhodobacteraceae	Pseudooceanicola	Pseudooceanicola antarcticus	strain=Ar-45
>GCF_001362615.1	Proteobacteria	Gammaproteobacteria	Enterobacterales	Enterobacteriaceae	Salmonella	Salmonella enterica subsp. enterica serovar Typhi	strain=MDUST377
>GCF_000519325.1	Actinobacteria	Thermoleophilia	Solirubrobacterales	Patulibacteraceae	Patulibacter	Patulibacter minatonensis DSM 18081	strain=DSM 18081
>GCF_000531615.1	Firmicutes	Bacilli	Bacillales	Staphylococcaceae	Staphylococcus	Staphylococcus aureus M0047	strain=M0047
>GCF_000702165.1	Firmicutes	Bacilli	Lactobacillales	Lactobacillaceae	Sharpea	Sharpea azabuensis DSM 18934	strain=DSM 18934
>GCF_000790325.1	Proteobacteria	Gammaproteobacteria	Pseudomonadales	Pseudomonadaceae	Pseudomonas	Pseudomonas aeruginosa	strain=AZPAE14871
>GCF_000828475.1	Proteobacteria	Alphaproteobacteria	Rhizobiales		Methyloceanibacter	Methyloceanibacter caenitepidi	strain=Gela4
>GCF_002198395.1	Proteobacteria	Gammaproteobacteria	Vibrionales	Vibrionaceae	Vibrio	Vibrio parahaemolyticus	strain=CFSAN018775
>GCF_000225995.1	Proteobacteria	Alphaproteobacteria	Rhodospirillales	Rhodospirillaceae	Nitrospirillum	Nitrospirillum amazonense Y2	strain=Y2
>GCF_002082845.1	Proteobacteria	Gammaproteobacteria	Pseudomonadales	Moraxellaceae	Acinetobacter	Acinetobacter baumannii	strain=SAA14
>GCF_000692255.1	Proteobacteria	Gammaproteobacteria	Enterobacterales	Enterobacteriaceae	Enterobacter	Enterobacter kobei	strain=BIDMC 67
>GCF_002753055.1	Proteobacteria	Gammaproteobacteria	Enterobacterales	Enterobacteriaceae	Klebsiella	Klebsiella pneumoniae	strain=INF158
>GCF_003113795.1	Proteobacteria	Gammaproteobacteria	Enterobacterales	Enterobacteriaceae	Escherichia	Escherichia coli O26	strain=NIID111609
>GCF_002442245.1	Proteobacteria	Gammaproteobacteria	Enterobacterales	Enterobacteriaceae	Escherichia	Escherichia coli	strain=48_Esco_HA-DE
>GCF_000692355.1	Proteobacteria	Gammaproteobacteria	Enterobacterales	Enterobacteriaceae	Enterobacter	Enterobacter kobei	strain=UCI 29
>GCF_001062915.1	Proteobacteria	Gammaproteobacteria	Enterobacterales	Enterobacteriaceae	Klebsiella	Klebsiella pneumoniae	strain=194_KPNE
>GCF_003010155.1	Proteobacteria	Gammaproteobacteria	Enterobacterales	Enterobacteriaceae	Escherichia	Escherichia coli	strain=13h2
>GCF_900014165.1	Firmicutes	Clostridia	Clostridiales	Peptostreptococcaceae	Clostridioides	Clostridioides difficile
>GCF_001066665.1	Firmicutes	Bacilli	Lactobacillales	Lactobacillaceae	Lactobacillus	Lactobacillus salivarius	strain=866_LSAL
>GCF_002978995.1	Proteobacteria	Gammaproteobacteria	Enterobacterales	Enterobacteriaceae	Cronobacter	Cronobacter dublinensis	strain=cro580A1
>GCF_000953575.1	Firmicutes	Bacilli	Bacillales	Staphylococcaceae	Staphylococcus	Staphylococcus xylosus	strain=C2a
>GCF_000654475.1	Actinobacteria	Actinobacteria	Corynebacteriales	Mycobacteriaceae	Mycobacterium	Mycobacterium tuberculosis M1011	strain=M1011
>GCF_000963965.1	Proteobacteria	Alphaproteobacteria	Rhodospirillales	Acetobacteraceae	Acetobacter	Acetobacter orientalis 21F-2	strain=21F-2
>GCF_002227125.1	Proteobacteria	Gammaproteobacteria	Enterobacterales	Enterobacteriaceae	Escherichia	Escherichia coli	strain=MOD1-EC5664
>GCF_001379895.1	Actinobacteria	Actinobacteria	Corynebacteriales	Mycobacteriaceae	Mycobacterium	Mycobacterium tuberculosis	strain=0770N
>GCF_000713815.1	Proteobacteria	Gammaproteobacteria	Enterobacterales	Enterobacteriaceae	Escherichia	Escherichia coli 1-250-04_S3_C2	strain=1-250-04_S3_C2
>GCF_900472405.1	Proteobacteria	Alphaproteobacteria	Rhizobiales			Rhizobiales bacterium
>GCF_001445255.1	Actinobacteria	Actinobacteria	Corynebacteriales	Mycobacteriaceae	Mycobacterium	Mycobacterium tuberculosis	strain=C4_16679
>GCF_900025785.1	Firmicutes	Bacilli	Lactobacillales	Streptococcaceae	Streptococcus	Streptococcus pneumoniae	strain=2842STDY5644491
>GCF_003351365.1	Actinobacteria	Actinobacteria	Micromonosporales	Micromonosporaceae	Micromonospora	Micromonospora aurantiaca	strain=110B(2018)
>GCF_002514545.1	Proteobacteria	Gammaproteobacteria	Enterobacterales	Enterobacteriaceae	Escherichia	Escherichia coli	strain=MOD1-EC2432
>GCF_900179115.1	Firmicutes	Bacilli	Lactobacillales	Enterococcaceae	Enterococcus	Enterococcus faecium	strain=VREN3242
>GCF_000804895.1	Proteobacteria	Gammaproteobacteria	Pseudomonadales	Moraxellaceae	Acinetobacter	Acinetobacter baumannii	strain=2011ZJAB1
>GCF_001225905.1	Firmicutes	Bacilli	Bacillales	Staphylococcaceae	Staphylococcus	Staphylococcus haemolyticus	strain=140376
>GCF_003097595.1	Firmicutes	Bacilli	Lactobacillales	Lactobacillaceae	Lactobacillus	Lactobacillus plantarum	strain=LQ80
>GCF_900114155.1	Proteobacteria	Gammaproteobacteria	Alteromonadales	Alteromonadaceae	Marinobacter	Marinobacter persicus	strain=IBRC-M 10445
>GCF_001874725.1	Proteobacteria	Gammaproteobacteria	Enterobacterales	Enterobacteriaceae	Klebsiella	Klebsiella pneumoniae	strain=AR_0012
>GCF_003205655.1	Proteobacteria	Gammaproteobacteria	Vibrionales	Vibrionaceae	Vibrio	Vibrio cholerae	strain=UG042
>GCF_000561025.1	Firmicutes	Bacilli	Bacillales	Staphylococcaceae	Staphylococcus	Staphylococcus aureus M16220	strain=M16220
>GCF_003130645.1	Proteobacteria	Gammaproteobacteria	Pasteurellales	Pasteurellaceae	Aggregatibacter	Aggregatibacter kilianii	strain=MELO_94
>GCF_002552465.1	Firmicutes	Bacilli	Bacillales	Bacillaceae	Bacillus	Bacillus cereus	strain=AFS093925
>GCF_900186385.1	Bacteroidetes	Flavobacteriia	Flavobacteriales	Flavobacteriaceae	Flavobacterium	Flavobacterium psychrophilum	strain=DK095
>GCF_002078705.1	Proteobacteria	Gammaproteobacteria	Vibrionales	Vibrionaceae	Vibrio	Vibrio cholerae	strain=21027
>GCF_900132505.1	Actinobacteria	Actinobacteria	Corynebacteriales	Mycobacteriaceae	Mycobacteroides	Mycobacteroides abscessus subsp. abscessus	strain=336
>GCF_000473145.1	Proteobacteria	Alphaproteobacteria	Rhodobacterales	Rhodobacteraceae	Leisingera	Leisingera daeponensis DSM 23529	strain=DSM 23529
>GCF_001587435.1	Firmicutes	Bacilli	Bacillales	Bacillaceae	Bacillus	Bacillus amyloliquefaciens	strain=B425
>GCF_900193055.1	Firmicutes	Bacilli	Lactobacillales	Streptococcaceae	Streptococcus	Streptococcus pneumoniae	strain=UoS5061
>GCF_001130085.1	Firmicutes	Bacilli	Lactobacillales	Streptococcaceae	Streptococcus	Streptococcus pneumoniae	strain=35F
>GCF_000453745.1	Proteobacteria	Gammaproteobacteria	Pseudomonadales	Moraxellaceae	Acinetobacter	Acinetobacter baumannii TG15237	strain=TG15237
>GCF_900502535.1	Proteobacteria	Gammaproteobacteria	Enterobacterales	Enterobacteriaceae	Klebsiella	Klebsiella pneumoniae	strain=EuSCAPE_DK005
>GCF_000530495.1	Proteobacteria	Alphaproteobacteria	Rhizobiales	Brucellaceae	Brucella	Brucella canis str. Oliveri	strain=Oliveri
>GCF_900138195.1	Actinobacteria	Actinobacteria	Corynebacteriales	Mycobacteriaceae	Mycobacteroides	Mycobacteroides abscessus subsp. abscessus	strain=1149
>GCF_003388825.1	Firmicutes	Bacilli	Bacillales	Listeriaceae	Listeria	Listeria monocytogenes	strain=12-038
>GCF_003048605.1	Proteobacteria	Epsilonproteobacteria	Campylobacterales	Campylobacteraceae	Campylobacter	Campylobacter concisus	strain=H11O-S2
>GCF_001290925.1	Firmicutes	Bacilli	Bacillales	Staphylococcaceae	Staphylococcus	Staphylococcus aureus	strain=2588STDY5748670
>GCF_002962145.1	Firmicutes	Bacilli	Lactobacillales	Streptococcaceae	Streptococcus	Streptococcus suis	strain=889
>GCF_002326345.1	Proteobacteria	Gammaproteobacteria	Pseudomonadales	Pseudomonadaceae	Pseudomonas	Pseudomonas aeruginosa	strain=env396a
>GCF_003605195.1	Proteobacteria	Alphaproteobacteria	Sphingomonadales	Erythrobacteraceae	Erythrobacter	Erythrobacter odishensis	strain=KCTC 23981
>GCF_001328475.1	Actinobacteria	Actinobacteria	Corynebacteriales	Mycobacteriaceae	Mycobacterium	Mycobacterium tuberculosis	strain=BIR-01
>GCF_001226585.1	Firmicutes	Bacilli	Bacillales	Staphylococcaceae	Staphylococcus	Staphylococcus aureus	strain=09-01245
>GCF_001672575.1	Actinobacteria	Actinobacteria	Corynebacteriales	Mycobacteriaceae	Mycobacterium	Mycobacterium scrofulaceum	strain=E2838
>GCF_001895765.1	Actinobacteria	Actinobacteria	Corynebacteriales	Mycobacteriaceae	Mycobacterium	Mycobacterium tuberculosis	strain=I0004241-1
>GCF_002770295.1	Proteobacteria	Gammaproteobacteria	Enterobacterales	Enterobacteriaceae	Escherichia	Escherichia coli O26:H11	strain=2966
>GCF_001375975.1	Actinobacteria	Actinobacteria	Corynebacteriales	Mycobacteriaceae	Mycobacterium	Mycobacterium tuberculosis	strain=0848Y
>GCF_002980495.1	Proteobacteria	Alphaproteobacteria	Rhizobiales	Phyllobacteriaceae	Phyllobacterium	Phyllobacterium sp. 1N-3	strain=1N-3
>GCF_001434745.1	Firmicutes	Bacilli	Lactobacillales	Lactobacillaceae	Lactobacillus	Lactobacillus alimentarius DSM 20249	strain=DSM 20249
>GCF_002835735.1	Firmicutes	Bacilli	Bacillales	Bacillaceae	Bacillus	Bacillus horneckiae	strain=1P01SC
>GCF_001580935.1	Proteobacteria	Alphaproteobacteria	Rhodospirillales	Acetobacteraceae	Gluconobacter	Gluconobacter thailandicus	strain=LMG 23137
>GCF_000571475.1	Firmicutes	Bacilli	Bacillales	Staphylococcaceae	Staphylococcus	Staphylococcus aureus F88369	strain=F88369
>GCF_001282885.1	Proteobacteria	Gammaproteobacteria	Xanthomonadales	Xanthomonadaceae	Xanthomonas	Xanthomonas translucens pv. phlei
>GCF_000966815.1	Firmicutes	Bacilli	Bacillales	Staphylococcaceae	Staphylococcus	Staphylococcus epidermidis	strain=NGS-ED-1110
>GCF_900506045.1	Proteobacteria	Gammaproteobacteria	Enterobacterales	Enterobacteriaceae	Klebsiella	Klebsiella pneumoniae	strain=EuSCAPE_HR061
>GCF_001399895.1	Firmicutes	Bacilli	Bacillales	Listeriaceae	Listeria	Listeria monocytogenes	strain=LM156
>GCF_003182255.1	Firmicutes	Bacilli	Bacillales	Paenibacillaceae	Paenibacillus	Paenibacillus cellulosilyticus	strain=CECT 5696
>GCF_003579515.1	Firmicutes	Bacilli	Bacillales	Staphylococcaceae	Staphylococcus	Staphylococcus hominis	strain=SNUC 3870
>GCF_001747785.1	Firmicutes	Bacilli	Bacillales	Staphylococcaceae	Staphylococcus	Staphylococcus equorum	strain=738_7
>GCF_002880035.1	Proteobacteria	Gammaproteobacteria	Vibrionales	Vibrionaceae	Vibrio	Vibrio parahaemolyticus	strain=ND23
>GCF_001618525.1	Spirochaetes	Spirochaetia		Leptospiraceae	Leptospira	Leptospira borgpetersenii serovar Hardjo	strain=BK-6
>GCF_000597985.1	Firmicutes	Bacilli	Bacillales	Paenibacillaceae	Paenibacillus	Paenibacillus polymyxa SQR-21	strain=SQR21
>GCF_001018725.2	Firmicutes	Bacilli	Bacillales	Staphylococcaceae	Staphylococcus	Staphylococcus aureus	strain=FDAARGOS_10
>GCF_900169775.1	Proteobacteria	Gammaproteobacteria	Enterobacterales	Enterobacteriaceae	Escherichia	Escherichia coli
>GCF_000424265.1	Firmicutes	Clostridia	Clostridiales	Lachnospiraceae	Butyrivibrio	Butyrivibrio sp. WCD3002	strain=WCD3002
>GCF_002045875.1	Proteobacteria	Gammaproteobacteria	Enterobacterales	Enterobacteriaceae	Salmonella	Salmonella enterica subsp. enterica serovar Kintambo	strain=02-0163
>GCF_002879755.1	Firmicutes	Bacilli	Lactobacillales	Streptococcaceae	Streptococcus	Streptococcus intermedius	strain=LC4
>GCF_900002955.1	Proteobacteria	Gammaproteobacteria	Enterobacterales	Enterobacteriaceae	Salmonella	Salmonella enterica subsp. enterica serovar Typhimurium	strain=STM203
>GCF_002770435.1	Proteobacteria	Gammaproteobacteria	Enterobacterales	Enterobacteriaceae	Escherichia	Escherichia coli O26:H11	strain=3277
>GCF_000701565.1	Firmicutes	Negativicutes	Selenomonadales	Selenomonadaceae	Selenomonas	Selenomonas sp. FC4001	strain=FC4001
>GCF_003318095.1	Proteobacteria	Gammaproteobacteria	Enterobacterales	Enterobacteriaceae	Escherichia	Escherichia coli	strain=CVAST1934
>GCF_002805865.1	Proteobacteria	Epsilonproteobacteria	Campylobacterales	Campylobacteraceae	Campylobacter	Campylobacter jejuni subsp. jejuni	strain=CFSAN065350
>GCF_900453105.1	Proteobacteria	Gammaproteobacteria	Pseudomonadales	Moraxellaceae	Moraxella	Moraxella ovis	strain=NCTC11227
>GCF_002201535.1	Proteobacteria	Gammaproteobacteria	Alteromonadales	Alteromonadaceae	Lacimicrobium	Lacimicrobium sp. SS2-24	strain=SS2-24
>GCF_900178965.1	Firmicutes	Bacilli	Lactobacillales	Enterococcaceae	Enterococcus	Enterococcus faecium	strain=VREN1595
>GCF_003315485.1	Proteobacteria	Gammaproteobacteria	Oceanospirillales	Oceanospirillaceae	Marinomonas	Marinomonas rhizomae	strain=CECT 7377
>GCF_000984575.1	Proteobacteria	Gammaproteobacteria	Enterobacterales	Enterobacteriaceae	Salmonella	Salmonella enterica subsp. enterica serovar Paratyphi A
>GCF_000517165.1	Proteobacteria	Gammaproteobacteria	Enterobacterales	Enterobacteriaceae	Escherichia	Escherichia coli str. K-12 substr. MG1655	strain=K-12 substr. MG1655
>GCF_001861995.1	Proteobacteria	Gammaproteobacteria	Pseudomonadales	Moraxellaceae	Acinetobacter	Acinetobacter baumannii	strain=XH704
>GCF_002273915.1	Firmicutes	Bacilli	Bacillales	Staphylococcaceae	Staphylococcus	Staphylococcus aureus	strain=ISU 964
>GCF_900086075.1	Proteobacteria	Gammaproteobacteria	Enterobacterales	Enterobacteriaceae	Klebsiella	Klebsiella pneumoniae	strain=k519
>GCF_001326215.1	Proteobacteria	Gammaproteobacteria	Enterobacterales	Enterobacteriaceae	Salmonella	Salmonella enterica subsp. enterica serovar Typhimurium str. DT104	strain=EWH4
>GCF_002960455.1	Firmicutes	Bacilli	Lactobacillales	Streptococcaceae	Streptococcus	Streptococcus suis	strain=2215
>GCF_002021855.1	Proteobacteria	Gammaproteobacteria				Solemya velum gill symbiont
>GCF_000518225.1	Proteobacteria	Epsilonproteobacteria	Campylobacterales	Helicobacteraceae	Helicobacter	Helicobacter pametensis ATCC 51478	strain=ATCC 51478
>GCF_002469265.1	Proteobacteria	Gammaproteobacteria	Enterobacterales	Enterobacteriaceae	Escherichia	Escherichia coli	strain=MOD1-EC6557
>GCF_900145125.1	Proteobacteria	Gammaproteobacteria	Pseudomonadales	Pseudomonadaceae	Pseudomonas	Pseudomonas aeruginosa
>GCF_000489255.1	Proteobacteria	Gammaproteobacteria	Vibrionales	Vibrionaceae	Vibrio	Vibrio parahaemolyticus S161	strain=S161
>GCF_000831025.2	Proteobacteria	Gammaproteobacteria	Enterobacterales	Enterobacteriaceae	Salmonella	Salmonella enterica subsp. enterica serovar Enteritidis str. EC20100134	strain=EC20100134
>GCF_001415025.1	Proteobacteria	Gammaproteobacteria	Pseudomonadales	Moraxellaceae	Acinetobacter	Acinetobacter baumannii	strain=ABBL068
>GCF_900156935.1	Bacteroidetes	Flavobacteriia	Flavobacteriales	Flavobacteriaceae	Chryseobacterium	Chryseobacterium sp. JV274
>GCF_000282655.1	Proteobacteria	Betaproteobacteria	Burkholderiales	Comamonadaceae	Polaromonas	Polaromonas sp. CF318	strain=CF318
>GCF_000536095.1	Firmicutes	Bacilli	Bacillales	Staphylococcaceae	Staphylococcus	Staphylococcus aureus M1358	strain=M1358
>GCF_900140405.1	Actinobacteria	Actinobacteria	Corynebacteriales	Mycobacteriaceae	Mycobacteroides	Mycobacteroides abscessus subsp. abscessus	strain=338
>GCF_003581445.1	Proteobacteria	Betaproteobacteria	Burkholderiales	Comamonadaceae	Acidovorax	Acidovorax cavernicola	strain=1011MAR4D40.2
>GCF_003291825.1	Proteobacteria	Gammaproteobacteria	Enterobacterales	Enterobacteriaceae	Escherichia	Escherichia coli	strain=JL18
>GCF_900011115.1	Firmicutes	Clostridia	Clostridiales	Peptostreptococcaceae	Clostridioides	Clostridioides difficile
>GCF_000668895.1	Actinobacteria	Actinobacteria	Corynebacteriales	Mycobacteriaceae	Mycobacterium	Mycobacterium tuberculosis UT0088	strain=UT0088
>GCF_900033615.1	Proteobacteria	Betaproteobacteria	Neisseriales	Neisseriaceae	Neisseria	Neisseria meningitidis	strain=2842STDY5881057
>GCF_001993565.1	Proteobacteria	Betaproteobacteria	Burkholderiales	Burkholderiaceae	Burkholderia	Burkholderia cenocepacia	strain=VC11482
>GCF_000603265.1	Firmicutes	Bacilli	Bacillales	Staphylococcaceae	Staphylococcus	Staphylococcus aureus W82238	strain=W82238
>GCF_000798435.1	Proteobacteria	Gammaproteobacteria	Enterobacterales	Enterobacteriaceae	Escherichia	Escherichia coli	strain=CVM N33719PS
>GCF_900094765.1	Actinobacteria	Actinobacteria	Corynebacteriales	Nocardiaceae	Rhodococcus	Rhodococcus enclensis	strain=NIO-1009
>GCF_002844145.1	Proteobacteria	Gammaproteobacteria	Pseudomonadales	Pseudomonadaceae	Pseudomonas	Pseudomonas chlororaphis	strain=Lzh-T5
>GCF_002875945.1	Proteobacteria	Gammaproteobacteria	Vibrionales	Vibrionaceae	Vibrio	Vibrio lentus	strain=10N.261.46.F8
>GCF_002153115.1	Proteobacteria	Gammaproteobacteria	Enterobacterales	Enterobacteriaceae	Klebsiella	Klebsiella pneumoniae	strain=MGH149
>GCF_001972015.1	Firmicutes	Clostridia	Clostridiales	Peptostreptococcaceae	Clostridioides	Clostridioides difficile	strain=20110270
>GCF_900159415.1	Proteobacteria	Gammaproteobacteria	Enterobacterales	Enterobacteriaceae	Shigella	Shigella sonnei	strain=sh1352
>GCF_900236355.1	Proteobacteria	Alphaproteobacteria	Rhizobiales	Brucellaceae	Brucella	Brucella melitensis
>GCF_000211375.1	Firmicutes	Bacilli	Lactobacillales	Lactobacillaceae	Lactobacillus	Lactobacillus buchneri NRRL B-30929	strain=NRRL B-30929
>GCF_001249615.1	Proteobacteria	Gammaproteobacteria	Enterobacterales	Enterobacteriaceae	Shigella	Shigella sonnei	strain=201400696_1
>GCF_000314145.1	Proteobacteria	Epsilonproteobacteria	Campylobacterales	Campylobacteraceae	Campylobacter	Campylobacter coli BIGS0007	strain=BIGS0007
>GCF_002247485.1	Proteobacteria	Gammaproteobacteria	Enterobacterales	Enterobacteriaceae	Shigella	Shigella sonnei	strain=ECH+12
>GCF_000796925.1	Proteobacteria	Gammaproteobacteria	Pseudomonadales	Pseudomonadaceae	Pseudomonas	Pseudomonas aeruginosa	strain=AZPAE12153
>GCF_002564965.1	Firmicutes	Bacilli	Bacillales	Bacillaceae	Bacillus	Bacillus cereus	strain=AFS079281
>GCF_000193775.1	Proteobacteria	Betaproteobacteria	Neisseriales	Neisseriaceae	Neisseria	Neisseria polysaccharea NS342	strain=NS342
>GCF_002741335.1	Proteobacteria	Gammaproteobacteria	Enterobacterales	Enterobacteriaceae	Escherichia	Escherichia coli	strain=F5656C1
>GCF_900201045.1	Proteobacteria	Betaproteobacteria	Neisseriales	Neisseriaceae	Neisseria	Neisseria meningitidis	strain=Neisseria meningitidis
>GCF_002999935.1	Proteobacteria	Gammaproteobacteria	Enterobacterales	Enterobacteriaceae	Salmonella	Salmonella enterica subsp. enterica serovar Weltevreden	strain=CNGD2015015
>GCF_003069155.1	Proteobacteria	Gammaproteobacteria	Enterobacterales	Enterobacteriaceae	Salmonella	Salmonella enterica subsp. enterica	strain=CFSAN058582
>GCF_000665285.1	Actinobacteria	Actinobacteria	Corynebacteriales	Mycobacteriaceae	Mycobacterium	Mycobacterium tuberculosis H1578	strain=H1578
>GCF_001438865.1	Firmicutes	Bacilli	Lactobacillales	Lactobacillaceae	Lactobacillus	Lactobacillus pobuzihii	strain=NBRC 103219
>GCF_900145855.1	Proteobacteria	Gammaproteobacteria	Pseudomonadales	Pseudomonadaceae	Pseudomonas	Pseudomonas aeruginosa
>GCF_003065545.1	Proteobacteria	Gammaproteobacteria	Enterobacterales	Enterobacteriaceae	Salmonella	Salmonella enterica subsp. enterica serovar 4	[5]	12:i:-	strain=E61C1
>GCF_000669115.1	Actinobacteria	Actinobacteria	Corynebacteriales	Mycobacteriaceae	Mycobacterium	Mycobacterium tuberculosis UT0105	strain=UT0105
>GCF_001992225.1	Proteobacteria	Betaproteobacteria	Burkholderiales	Burkholderiaceae	Burkholderia	Burkholderia cenocepacia	strain=VC6666
>GCF_001492515.1	Proteobacteria	Epsilonproteobacteria	Campylobacterales	Campylobacteraceae	Campylobacter	Campylobacter coli	strain=n/a
>GCF_001621075.1	Proteobacteria	Gammaproteobacteria	Enterobacterales	Enterobacteriaceae	Escherichia	Escherichia coli	strain=GN04592
>GCF_900126175.1	Firmicutes	Bacilli	Bacillales	Staphylococcaceae	Staphylococcus	Staphylococcus aureus	strain=3688STDY6124924
>GCF_000156855.2	Proteobacteria	Betaproteobacteria	Neisseriales	Neisseriaceae	Neisseria	Neisseria gonorrhoeae MS11	strain=MS11
>GCF_002078765.1	Firmicutes	Bacilli	Lactobacillales	Streptococcaceae	Lactococcus	Lactococcus lactis subsp. cremoris	strain=UC109
>GCF_000565805.1	Proteobacteria	Gammaproteobacteria	Enterobacterales	Enterobacteriaceae	Shigella	Shigella flexneri 2003055	strain=2003055
>GCF_000021185.1	Firmicutes	Bacilli	Bacillales	Listeriaceae	Listeria	Listeria monocytogenes HCC23	strain=HCC23
>GCF_900165985.1	Firmicutes	Clostridia	Clostridiales	Peptostreptococcaceae	Clostridioides	Clostridioides difficile	strain=CD62
>GCF_001583705.1	Firmicutes	Bacilli	Bacillales	Bacillaceae	Bacillus	Bacillus cereus	strain=FSL W8-0003
>GCF_001451125.1	Proteobacteria	Gammaproteobacteria	Pseudomonadales	Pseudomonadaceae	Pseudomonas	Pseudomonas aeruginosa	strain=WH-SGI-V-07406
>GCF_000987705.1	Firmicutes	Bacilli	Bacillales	Listeriaceae	Listeria	Listeria monocytogenes	strain=DPC6895
>GCF_002179635.1	Proteobacteria	Epsilonproteobacteria	Campylobacterales	Campylobacteraceae	Campylobacter	Campylobacter jejuni	strain=isolate_S4
>GCF_000666125.1	Actinobacteria	Actinobacteria	Corynebacteriales	Mycobacteriaceae	Mycobacterium	Mycobacterium tuberculosis variant africanum	strain=MAL020148
>GCF_000284095.1	Firmicutes	Negativicutes	Selenomonadales	Selenomonadaceae	Selenomonas	Selenomonas ruminantium subsp. lactilytica TAM6421	strain=TAM6421
>GCF_900176835.1	Firmicutes	Bacilli	Bacillales	Bacillaceae	Bacillus	Bacillus cereus	strain=16-00221
>GCF_000010225.1	Actinobacteria	Actinobacteria	Corynebacteriales	Corynebacteriaceae	Corynebacterium	Corynebacterium glutamicum R	strain=R
>GCF_001865715.1	Proteobacteria	Betaproteobacteria	Burkholderiales	Burkholderiaceae	Burkholderia	Burkholderia contaminans	strain=LTEB
>GCF_900029935.1	Firmicutes	Bacilli	Lactobacillales	Streptococcaceae	Streptococcus	Streptococcus pneumoniae	strain=2842STDY5643653
>GCF_900140465.1	Actinobacteria	Actinobacteria	Corynebacteriales	Mycobacteriaceae	Mycobacteroides	Mycobacteroides abscessus subsp. abscessus	strain=578
>GCF_900187035.1	Firmicutes	Negativicutes	Selenomonadales	Selenomonadaceae	Megamonas	Megamonas hypermegale	strain=NCTC10570
>GCF_001986005.1	Proteobacteria	Betaproteobacteria	Burkholderiales	Alcaligenaceae	Bordetella	Bordetella pertussis	strain=G057
>GCF_900201305.1	Proteobacteria	Betaproteobacteria	Neisseriales	Neisseriaceae	Neisseria	Neisseria meningitidis	strain=Neisseria meningitidis
>GCF_900125495.1	Firmicutes	Bacilli	Bacillales	Staphylococcaceae	Staphylococcus	Staphylococcus aureus	strain=3688STDY6124829
>GCF_001401075.1	Proteobacteria	Gammaproteobacteria	Pseudomonadales	Pseudomonadaceae	Pseudomonas	Pseudomonas syringae pv. syringae	strain=ICMP3023
>GCF_000684435.1	Firmicutes	Bacilli	Bacillales	Staphylococcaceae	Staphylococcus	Staphylococcus aureus MSSA-47	strain=MSSA-47
>GCF_000835055.1	Proteobacteria	Gammaproteobacteria	Enterobacterales	Enterobacteriaceae	Escherichia	Escherichia coli	strain=O157:K88 734/3
>GCF_000460575.1	Proteobacteria	Gammaproteobacteria	Enterobacterales	Enterobacteriaceae	Escherichia	Escherichia coli UMEA 3175-1	strain=UMEA 3175-1
>GCF_003586865.1	Firmicutes	Bacilli	Bacillales	Listeriaceae	Listeria	Listeria monocytogenes	strain=N13-0287
>GCF_002032345.1	Proteobacteria	Gammaproteobacteria	Enterobacterales	Enterobacteriaceae	Salmonella	Salmonella enterica subsp. enterica serovar Derby	strain=BCW_2038
>GCF_900125915.1	Firmicutes	Bacilli	Bacillales	Staphylococcaceae	Staphylococcus	Staphylococcus aureus	strain=3688STDY6124895
>GCF_900494645.1	Proteobacteria	Gammaproteobacteria	Pseudomonadales	Moraxellaceae	Acinetobacter	Acinetobacter baumannii	strain=4300STDY7045692
>GCF_001129645.1	Firmicutes	Bacilli	Lactobacillales	Streptococcaceae	Streptococcus	Streptococcus pneumoniae	strain=SMRU2683
>GCF_000274245.1	Proteobacteria	Epsilonproteobacteria	Campylobacterales	Helicobacteraceae	Helicobacter	Helicobacter pylori Hp P-8	strain=Hp P-8
>GCF_002520575.1	Proteobacteria	Gammaproteobacteria	Enterobacterales	Enterobacteriaceae	Escherichia	Escherichia coli	strain=MOD1-EC6850
>GCF_002705785.1	Actinobacteria	Actinobacteria	Corynebacteriales	Mycobacteriaceae	Mycobacterium	Mycobacterium kansasii	strain=K4
>GCF_002006745.1	Firmicutes	Bacilli	Lactobacillales	Enterococcaceae	Enterococcus	Enterococcus faecium	strain=D
>GCF_001445835.1	Actinobacteria	Actinobacteria	Streptomycetales	Streptomycetaceae	Streptomyces	Streptomyces vitaminophilus	strain=ATCC 31673
>GCF_000487575.2	Proteobacteria	Gammaproteobacteria	Enterobacterales	Enterobacteriaceae	Salmonella	Salmonella enterica subsp. enterica serovar Anatum str. ATCC BAA-1592	strain=ATCC BAA-1592
>GCF_900099715.1	Firmicutes	Clostridia	Clostridiales	Ruminococcaceae		Ruminococcaceae bacterium YRB3002	strain=YRB3002
>GCF_002197025.1	Proteobacteria	Alphaproteobacteria	Rhizobiales	Rhizobiaceae	Sinorhizobium	Sinorhizobium meliloti	strain=USDA1157
>GCF_001075645.1	Firmicutes	Bacilli	Bacillales	Staphylococcaceae	Staphylococcus	Staphylococcus pasteuri	strain=915_SPAS
>GCF_002578825.1	Actinobacteria	Actinobacteria	Propionibacteriales	Propionibacteriaceae	Cutibacterium	Cutibacterium avidum	strain=CI882
>GCF_001418765.1	Actinobacteria	Actinobacteria	Corynebacteriales	Gordoniaceae	Gordonia	Gordonia sp. HS-NH1	strain=HS-NH1
>GCF_000558725.1	Firmicutes	Bacilli	Bacillales	Staphylococcaceae	Staphylococcus	Staphylococcus aureus OCMM6071	strain=OCMM6071
>GCF_001381355.1	Actinobacteria	Actinobacteria	Corynebacteriales	Mycobacteriaceae	Mycobacterium	Mycobacterium tuberculosis	strain=0701N
>GCF_003357345.1	Proteobacteria	Gammaproteobacteria	Enterobacterales	Enterobacteriaceae	Escherichia	Escherichia coli	strain=SC396
>GCF_002152695.1	Proteobacteria	Gammaproteobacteria	Enterobacterales	Enterobacteriaceae	Klebsiella	Klebsiella pneumoniae	strain=UCI106
>GCF_001266475.1	Firmicutes	Bacilli	Lactobacillales	Streptococcaceae	Streptococcus	Streptococcus thermophilus	strain=KLDS3.1012
>GCF_003257365.1	Proteobacteria	Betaproteobacteria	Burkholderiales	Burkholderiaceae	Burkholderia	Burkholderia multivorans	strain=Bmul_CF170.11g
>GCF_001171185.1	Proteobacteria	Gammaproteobacteria	Enterobacterales	Yersiniaceae	Yersinia	Yersinia enterocolitica	strain=Y286
>GCF_001526805.1	Proteobacteria	Betaproteobacteria	Burkholderiales	Burkholderiaceae	Burkholderia	Burkholderia territorii	strain=MSMB1914WGS
>GCF_001938245.1	Proteobacteria	Gammaproteobacteria	Pasteurellales	Pasteurellaceae	Glaesserella	Glaesserella parasuis	strain=H36
>GCF_002905395.1	Firmicutes	Bacilli	Bacillales	Staphylococcaceae	Staphylococcus	Staphylococcus aureus	strain=W12_291214
>GCF_002357295.1	Proteobacteria	Alphaproteobacteria	Rickettsiales	Rickettsiaceae	Rickettsia	Rickettsia japonica	strain=DT-1
>GCF_001397815.1	Actinobacteria	Actinobacteria	Corynebacteriales	Mycobacteriaceae	Mycobacterium	Mycobacterium tuberculosis	strain=Bir 49
>GCF_002212485.1	Proteobacteria	Gammaproteobacteria	Pseudomonadales	Moraxellaceae	Acinetobacter	Acinetobacter baumannii	strain=AB388
>GCF_900130705.1	Actinobacteria	Actinobacteria	Corynebacteriales	Mycobacteriaceae	Mycobacteroides	Mycobacteroides abscessus subsp. abscessus	strain=774
>GCF_000798395.1	Proteobacteria	Gammaproteobacteria	Enterobacterales	Enterobacteriaceae	Escherichia	Escherichia coli	strain=CVM N34543PS
>GCF_001907005.1	Firmicutes	Bacilli	Lactobacillales	Streptococcaceae	Streptococcus	Streptococcus salivarius	strain=39-09 S16
>GCF_003578265.1	Firmicutes	Bacilli	Bacillales	Staphylococcaceae	Staphylococcus	Staphylococcus chromogenes	strain=SNUC 1386
>GCF_900506015.1	Proteobacteria	Gammaproteobacteria	Enterobacterales	Enterobacteriaceae	Klebsiella	Klebsiella pneumoniae	strain=EuSCAPE_HR059
>GCF_002553975.1	Firmicutes	Bacilli	Lactobacillales	Lactobacillaceae	Lactobacillus	Lactobacillus sp. UMNPBX6	strain=UMNPBX6
>GCF_002206905.1	Proteobacteria	Gammaproteobacteria	Enterobacterales	Enterobacteriaceae	Escherichia	Escherichia coli	strain=E1604
>GCF_000468595.1	Bacteroidetes	Flavobacteriia	Flavobacteriales	Flavobacteriaceae	Cellulophaga	Cellulophaga baltica 13	strain=13
>GCF_000512315.2	Proteobacteria	Gammaproteobacteria	Enterobacterales	Morganellaceae	Morganella	Morganella sp. EGD-HP17	strain=EGD-HP17
>GCF_000155955.1	Firmicutes	Negativicutes	Selenomonadales	Selenomonadaceae	Mitsuokella	Mitsuokella multacida DSM 20544	strain=DSM 20544
>GCF_000159215.1	Firmicutes	Bacilli	Lactobacillales	Lactobacillaceae	Lactobacillus	Lactobacillus fermentum ATCC 14931	strain=ATCC 14931
>GCF_900120295.1	Firmicutes	Clostridia	Clostridiales	Lachnospiraceae	Blautia	Blautia sp. Marseille-P3201T	strain=Marseille-P3201
>GCF_002923735.1	Proteobacteria	Gammaproteobacteria	Enterobacterales	Enterobacteriaceae	Escherichia	Escherichia coli O26:H11	strain=10419
>GCF_002368395.1	Cyanobacteria		Nostocales	Rivulariaceae	Calothrix	Calothrix sp. NIES-3974	strain=NIES-3974
>GCF_002895225.1	Firmicutes	Bacilli	Lactobacillales	Streptococcaceae	Lactococcus	Lactococcus lactis subsp. lactis	strain=G50
>GCF_002028145.1	Firmicutes	Bacilli	Bacillales	Listeriaceae	Listeria	Listeria monocytogenes	strain=MQ150005
>GCF_001478155.1	Proteobacteria	Gammaproteobacteria	Enterobacterales	Enterobacteriaceae	Salmonella	Salmonella enterica subsp. enterica serovar Saintpaul	strain=CVM N31414
>GCF_001287485.1	Actinobacteria	Actinobacteria	Corynebacteriales	Mycobacteriaceae	Mycobacterium	Mycobacterium tuberculosis variant bovis BCG	strain=Frappier
>GCF_000789785.1	Proteobacteria	Gammaproteobacteria	Pseudomonadales	Pseudomonadaceae	Pseudomonas	Pseudomonas aeruginosa	strain=AZPAE14850
>GCF_000741005.1	Spirochaetes	Spirochaetia	Spirochaetales	Borreliaceae	Borreliella	Borreliella afzelii Tom3107	strain=Tom3107
>GCF_003408815.1	Actinobacteria	Actinobacteria	Bifidobacteriales	Bifidobacteriaceae	Gardnerella	Gardnerella vaginalis	strain=N72
>GCF_003360775.1	Proteobacteria	Gammaproteobacteria	Enterobacterales	Enterobacteriaceae	Escherichia	Escherichia coli	strain=ECI-2384
>GCF_001557575.1	Proteobacteria	Gammaproteobacteria	Enterobacterales	Enterobacteriaceae	Klebsiella	Klebsiella pneumoniae	strain=CQMUS2
>GCF_001455685.1	Tenericutes	Mollicutes	Mycoplasmatales	Mycoplasmataceae	Mycoplasma	Mycoplasma pneumoniae	strain=CIP12235
>GCF_900135365.1	Actinobacteria	Actinobacteria	Corynebacteriales	Mycobacteriaceae	Mycobacteroides	Mycobacteroides abscessus subsp. abscessus	strain=50
>GCF_000580495.1	Proteobacteria	Gammaproteobacteria	Pseudomonadales	Moraxellaceae	Acinetobacter	Acinetobacter baumannii 110912	strain=110912
>GCF_002267775.1	Firmicutes	Bacilli	Bacillales	Staphylococcaceae	Staphylococcus	Staphylococcus aureus	strain=UMX750
>GCF_002965935.1	Proteobacteria	Gammaproteobacteria	Enterobacterales	Enterobacteriaceae	Escherichia	Escherichia fergusonii	strain=MOD1-EC5837
>GCF_002870925.1	Proteobacteria	Gammaproteobacteria	Enterobacterales	Enterobacteriaceae	Klebsiella	Klebsiella pneumoniae	strain=HS102438
>GCF_900493805.1	Proteobacteria	Gammaproteobacteria	Enterobacterales	Enterobacteriaceae	Klebsiella	Klebsiella pneumoniae	strain=4300STDY6470416
>GCF_900514335.1	Proteobacteria	Gammaproteobacteria	Enterobacterales	Enterobacteriaceae	Klebsiella	Klebsiella pneumoniae	strain=EuSCAPE_IT211
>GCF_003470725.1	Bacteroidetes	Bacteroidia	Bacteroidales	Bacteroidaceae	Bacteroides	Bacteroides uniformis	strain=AM16-3
>GCF_003295365.1	Proteobacteria	Gammaproteobacteria	Xanthomonadales	Xanthomonadaceae	Xanthomonas	Xanthomonas oryzae pv. oryzae	strain=GX3
>GCF_900039295.1	Proteobacteria	Betaproteobacteria	Neisseriales	Neisseriaceae	Neisseria	Neisseria meningitidis	strain=2842STDY5881480
>GCF_001392195.1	Actinobacteria	Actinobacteria	Corynebacteriales	Mycobacteriaceae	Mycobacterium	Mycobacterium tuberculosis	strain=Bir 255
>GCF_002932965.1	Actinobacteria	Actinobacteria	Micrococcales	Microbacteriaceae	Rathayibacter	Rathayibacter iranicus	strain=FH154
>GCF_000973005.1	Firmicutes	Bacilli	Bacillales	Listeriaceae	Listeria	Listeria monocytogenes	strain=2KSM
>GCF_002875305.1	Proteobacteria	Gammaproteobacteria	Vibrionales	Vibrionaceae	Vibrio	Vibrio splendidus	strain=10N.222.51.B4
>GCF_003209395.1	Actinobacteria	Actinobacteria	Corynebacteriales	Corynebacteriaceae	Corynebacterium	Corynebacterium provencense	strain=17KM38
>GCF_001680225.1	Proteobacteria	Gammaproteobacteria	Pseudomonadales	Moraxellaceae	Acinetobacter	Acinetobacter baumannii	strain=HJ11
>GCF_900476465.1	Firmicutes	Bacilli	Lactobacillales	Streptococcaceae	Streptococcus	Streptococcus pneumoniae	strain=4041STDY6836170
>GCF_003363925.1	Proteobacteria	Gammaproteobacteria	Xanthomonadales	Xanthomonadaceae	Xanthomonas	Xanthomonas arboricola	strain=FOR_F23
>GCF_900127825.1	Firmicutes	Bacilli	Bacillales	Staphylococcaceae	Staphylococcus	Staphylococcus aureus	strain=3688STDY6124839
>GCF_000335775.1	Bacteroidetes	Flavobacteriia	Flavobacteriales	Flavobacteriaceae	Flavobacterium	Flavobacterium sp. WG21	strain=WG21
>GCF_001563665.1	Actinobacteria	Actinobacteria	Bifidobacteriales	Bifidobacteriaceae	Gardnerella	Gardnerella vaginalis	strain=CMW7778B
>GCF_003199145.1	Proteobacteria	Gammaproteobacteria	Enterobacterales	Enterobacteriaceae	Salmonella	Salmonella enterica	strain=CFSAN035743
>GCF_000489735.1	Proteobacteria	Gammaproteobacteria	Vibrionales	Vibrionaceae	Vibrio	Vibrio parahaemolyticus S136	strain=S136
>GCF_001894905.1	Actinobacteria	Actinobacteria	Corynebacteriales	Nocardiaceae	Rhodococcus	Rhodococcus pyridinivorans JCM 10940 = NBRC 100608	strain=NBRC 100608
>GCF_001141745.1	Firmicutes	Bacilli	Lactobacillales	Streptococcaceae	Streptococcus	Streptococcus pneumoniae	strain=09B07478
>GCF_001699535.1	Proteobacteria	Epsilonproteobacteria	Campylobacterales	Campylobacteraceae	Campylobacter	Campylobacter fetus subsp. venerealis	strain=WBT011/09
>GCF_003350545.1	Bacteroidetes	Flavobacteriia	Flavobacteriales	Flavobacteriaceae	Flavobacterium	Flavobacterium glaciei	strain=DSM 19728
>GCF_002459225.1	Proteobacteria	Gammaproteobacteria	Enterobacterales	Enterobacteriaceae	Escherichia	Escherichia coli	strain=MOD1-EC1924
>GCF_001251895.1	Proteobacteria	Gammaproteobacteria	Enterobacterales	Enterobacteriaceae	Shigella	Shigella sonnei	strain=36991242
>GCF_001555075.1	Proteobacteria	Gammaproteobacteria	Pseudomonadales	Pseudomonadaceae	Pseudomonas	Pseudomonas aeruginosa	strain=AU10713
>GCF_002034915.1	Proteobacteria	Gammaproteobacteria	Enterobacterales	Enterobacteriaceae	Salmonella	Salmonella enterica subsp. enterica serovar 4	[5]	12:i:-	strain=BCW_1582
>GCF_001256215.1	Proteobacteria	Gammaproteobacteria	Enterobacterales	Enterobacteriaceae	Shigella	Shigella sonnei	strain=38001ss_1
>GCF_900504625.1	Proteobacteria	Gammaproteobacteria	Enterobacterales	Enterobacteriaceae	Klebsiella	Klebsiella pneumoniae	strain=EuSCAPE_RO032
>GCF_001006135.1	Proteobacteria	Gammaproteobacteria	Pseudomonadales	Pseudomonadaceae	Pseudomonas	Pseudomonas putida	strain=CBB5
>GCF_001571285.1	Proteobacteria	Gammaproteobacteria	Enterobacterales	Enterobacteriaceae	Kluyvera	Kluyvera cryocrescens NBRC 102467	strain=NBRC 102467
>GCF_001544395.1	Proteobacteria	Gammaproteobacteria	Pseudomonadales	Moraxellaceae	Acinetobacter	Acinetobacter baumannii P630	strain=P630
>GCF_900201195.1	Proteobacteria	Betaproteobacteria	Neisseriales	Neisseriaceae	Neisseria	Neisseria meningitidis	strain=Neisseria meningitidis
>GCF_001463475.1	Proteobacteria	Gammaproteobacteria	Enterobacterales	Enterobacteriaceae	Klebsiella	Klebsiella pneumoniae	strain=50884375
>GCF_000173115.1	Bacteroidetes	Flavobacteriia				Flavobacteria bacterium MS024-3C	strain=MS024-3C
>GCF_001746595.1	Proteobacteria	Gammaproteobacteria	Xanthomonadales	Xanthomonadaceae	Xanthomonas	Xanthomonas oryzae pv. oryzae	strain=PXO71
>GCF_900037005.1	Firmicutes	Bacilli	Lactobacillales	Streptococcaceae	Streptococcus	Streptococcus pneumoniae	strain=2245STDY5608939
>GCF_001557865.1	Proteobacteria	Gammaproteobacteria	Vibrionales	Vibrionaceae	Aliivibrio	Aliivibrio wodanis	strain=CL4
>GCF_003358355.1	Proteobacteria	Gammaproteobacteria	Enterobacterales	Enterobacteriaceae	Escherichia	Escherichia coli	strain=SC347
>GCF_000313595.1	Firmicutes	Bacilli	Bacillales	Staphylococcaceae	Staphylococcus	Staphylococcus aureus CN79	strain=CN79
>GCF_001269245.1	Proteobacteria	Gammaproteobacteria	Enterobacterales	Enterobacteriaceae	Escherichia	Escherichia coli
>GCF_000271265.1	Actinobacteria	Actinobacteria	Corynebacteriales	Mycobacteriaceae	Mycobacteroides	Mycobacteroides abscessus 4S-0726-RB	strain=4S-0726-RB
>GCF_002980295.1	Proteobacteria	Gammaproteobacteria	Pseudomonadales	Pseudomonadaceae	Pseudomonas	Pseudomonas aeruginosa	strain=WCHPA075022
>GCF_002831625.1	Bacteroidetes	Flavobacteriia	Flavobacteriales	Flavobacteriaceae	Nonlabens	Nonlabens sp. MB-3u-79	strain=MB-3u-79
>GCF_001625655.1	Proteobacteria	Gammaproteobacteria	Alteromonadales	Pseudoalteromonadaceae	Pseudoalteromonas	Pseudoalteromonas luteoviolacea DSM 6061	strain=DSM 6061
>GCF_001013485.1	Proteobacteria	Gammaproteobacteria	Xanthomonadales	Xanthomonadaceae	Xanthomonas	Xanthomonas arboricola	strain=CFBP 7634
>GCF_001971745.1	Bacteroidetes	Flavobacteriia	Flavobacteriales	Flavobacteriaceae	Lacinutrix	Lacinutrix venerupis	strain=DOK2-8
>GCF_002948355.1	Firmicutes	Bacilli	Lactobacillales	Enterococcaceae	Enterococcus	Enterococcus faecium	strain=CVM N53655
>GCF_002003445.1	Actinobacteria	Actinobacteria	Corynebacteriales	Corynebacteriaceae	Corynebacterium	Corynebacterium glutamicum	strain=CS176
>GCF_002880255.1	Proteobacteria	Gammaproteobacteria	Vibrionales	Vibrionaceae	Vibrio	Vibrio parahaemolyticus	strain=ND12
>GCF_000479875.1	Proteobacteria	Betaproteobacteria	Burkholderiales	Alcaligenaceae	Bordetella	Bordetella pertussis STO1-CNMC-0004	strain=STO1-CNMC-0004
>GCF_900513045.1	Proteobacteria	Gammaproteobacteria	Enterobacterales	Enterobacteriaceae	Klebsiella	Klebsiella pneumoniae	strain=EuSCAPE_IT046
>GCF_001695515.1	Proteobacteria	Gammaproteobacteria	Enterobacterales	Enterobacteriaceae	Escherichia	Escherichia coli O157:H7	strain=FRIK944
>GCF_003383995.1	Firmicutes	Bacilli	Bacillales	Staphylococcaceae	Staphylococcus	Staphylococcus pseudintermedius	strain=ST525
>GCF_001071565.1	Firmicutes	Bacilli	Bacillales	Staphylococcaceae	Staphylococcus	Staphylococcus epidermidis	strain=165_SEPI
>GCF_003319805.1	Firmicutes	Bacilli	Lactobacillales	Enterococcaceae	Enterococcus	Enterococcus faecalis	strain=35EA1
>GCF_001494435.1	Proteobacteria	Epsilonproteobacteria	Campylobacterales	Campylobacteraceae	Campylobacter	Campylobacter coli	strain=n/a
>GCF_002530785.1	Firmicutes	Bacilli	Bacillales	Bacillaceae	Bacillus	Bacillus cereus	strain=MOD1_Bc220
>GCF_002592235.1	Proteobacteria	Gammaproteobacteria	Enterobacterales	Enterobacteriaceae	Salmonella	Salmonella enterica subsp. enterica serovar Infantis str. CVM 17958	strain=CVM 17958
>GCF_900480625.1	Proteobacteria	Gammaproteobacteria	Enterobacterales	Enterobacteriaceae	Escherichia	Escherichia coli	strain=VREC0588
>GCF_002890485.1	Proteobacteria	Gammaproteobacteria	Pseudomonadales	Pseudomonadaceae	Pseudomonas	Pseudomonas syringae pv. actinidiae	strain=M256
>GCF_900201585.1	Proteobacteria	Betaproteobacteria	Neisseriales	Neisseriaceae	Neisseria	Neisseria meningitidis	strain=Neisseria meningitidis
>GCF_002981555.1	Proteobacteria	Betaproteobacteria	Burkholderiales	Burkholderiaceae	Burkholderia	Burkholderia multivorans	strain=AU30760
>GCF_001499275.1	Proteobacteria	Epsilonproteobacteria	Campylobacterales	Campylobacteraceae	Campylobacter	Campylobacter coli	strain=n/a
>GCF_900042235.1	Firmicutes	Bacilli	Bacillales	Staphylococcaceae	Staphylococcus	Staphylococcus aureus	strain=st1553
>GCF_000550525.1	Firmicutes	Bacilli	Bacillales	Staphylococcaceae	Staphylococcus	Staphylococcus aureus M1535	strain=M1535
>GCF_900407665.1	Proteobacteria	Gammaproteobacteria	Pasteurellales	Pasteurellaceae	Haemophilus	Haemophilus influenzae
>GCF_900205135.1	Proteobacteria	Betaproteobacteria	Neisseriales	Neisseriaceae	Neisseria	Neisseria meningitidis	strain=Neisseria meningitidis
>GCF_003004035.1	Firmicutes	Bacilli	Bacillales	Listeriaceae	Listeria	Listeria monocytogenes	strain=CFSAN035189
>GCF_001221285.1	Proteobacteria	Gammaproteobacteria	Enterobacterales	Enterobacteriaceae	Salmonella	Salmonella enterica subsp. enterica serovar Typhimurium str. DT104	strain=H114
>GCF_002476255.1	Proteobacteria	Gammaproteobacteria	Enterobacterales	Enterobacteriaceae	Escherichia	Escherichia coli	strain=MOD1-EC2873
>GCF_002813875.1	Firmicutes	Bacilli	Bacillales	Bacillaceae	Bacillus	Bacillus cereus	strain=MLY1
>GCF_003263125.1	Proteobacteria	Gammaproteobacteria	Enterobacterales	Enterobacteriaceae	Klebsiella	Klebsiella pneumoniae	strain=WCHKP015368
>GCF_002458715.1	Proteobacteria	Gammaproteobacteria	Enterobacterales	Enterobacteriaceae	Escherichia	Escherichia coli	strain=MOD1-EC2308
>GCF_003334435.1	Proteobacteria	Gammaproteobacteria	Enterobacterales	Enterobacteriaceae	Escherichia	Escherichia coli	strain=MOD1-ECOR69
>GCF_000220455.1	Actinobacteria	Actinobacteria	Corynebacteriales	Mycobacteriaceae	Mycobacterium	Mycobacterium tuberculosis BTB05-559	strain=BTB05-559
>GCF_900183985.1	Proteobacteria	Gammaproteobacteria	Xanthomonadales	Xanthomonadaceae	Xanthomonas	Xanthomonas fragariae
>GCF_000788575.1	Proteobacteria	Gammaproteobacteria	Vibrionales	Vibrionaceae	Vibrio	Vibrio cholerae	strain=2010AA-147
>GCF_900190695.1	Firmicutes	Bacilli	Lactobacillales	Streptococcaceae	Streptococcus	Streptococcus pneumoniae	strain=UoS2373
>GCF_900144435.1	Proteobacteria	Gammaproteobacteria	Pseudomonadales	Pseudomonadaceae	Pseudomonas	Pseudomonas aeruginosa
>GCF_001699295.1	Proteobacteria	Epsilonproteobacteria	Campylobacterales	Campylobacteraceae	Campylobacter	Campylobacter fetus subsp. testudinum	strain=12S02847-1
>GCF_003067605.1	Proteobacteria	Gammaproteobacteria	Enterobacterales	Enterobacteriaceae	Salmonella	Salmonella enterica subsp. enterica serovar Enteritidis	strain=CFSAN063799
>GCF_001389455.1	Actinobacteria	Actinobacteria	Corynebacteriales	Mycobacteriaceae	Mycobacterium	Mycobacterium tuberculosis	strain=0080N
>GCF_900061055.1	Firmicutes	Bacilli	Lactobacillales	Streptococcaceae	Streptococcus	Streptococcus suis	strain=EN023
>GCF_000248795.1	Firmicutes	Bacilli	Bacillales	Staphylococcaceae	Staphylococcus	Staphylococcus aureus subsp. aureus CIG1612	strain=CIG1612
>GCF_001280445.1	Proteobacteria	Gammaproteobacteria	Pseudomonadales	Pseudomonadaceae	Pseudomonas	Pseudomonas sp. 655	strain=655
>GCF_900133065.1	Actinobacteria	Actinobacteria	Corynebacteriales	Mycobacteriaceae	Mycobacteroides	Mycobacteroides abscessus subsp. massiliense	strain=911
>GCF_001988575.1	Proteobacteria	Betaproteobacteria	Burkholderiales	Alcaligenaceae	Bordetella	Bordetella pertussis	strain=E368
>GCF_900517515.1	Proteobacteria	Gammaproteobacteria	Enterobacterales	Enterobacteriaceae	Klebsiella	Klebsiella pneumoniae	strain=EuSCAPE_ES249
>GCF_001186725.1	Proteobacteria	Gammaproteobacteria	Vibrionales	Vibrionaceae	Vibrio	Vibrio cholerae O1	strain=NHCC-021
>GCF_001258515.1	Proteobacteria	Gammaproteobacteria	Enterobacterales	Enterobacteriaceae	Shigella	Shigella sonnei	strain=49201ss_1
>GCF_001064485.1	Actinobacteria	Actinobacteria	Micrococcales	Micrococcaceae	Rothia	Rothia dentocariosa	strain=316_RDEN
>GCF_900127905.1	Firmicutes	Bacilli	Bacillales	Staphylococcaceae	Staphylococcus	Staphylococcus aureus	strain=3688STDY6124867
>GCF_001937365.1	Actinobacteria	Actinobacteria	Actinomycetales	Actinomycetaceae	Actinomyces	Actinomyces oris	strain=R21091
>GCF_003419235.1	Firmicutes	Bacilli	Bacillales	Staphylococcaceae	Staphylococcus	Staphylococcus aureus	strain=M1K045
>GCF_001555255.1	Proteobacteria	Gammaproteobacteria	Pseudomonadales	Pseudomonadaceae	Pseudomonas	Pseudomonas aeruginosa	strain=AU11990
>GCF_002007505.1	Proteobacteria	Alphaproteobacteria	Rhizobiales	Bartonellaceae	Bartonella	Bartonella apis	strain=BBC0244
>GCF_003367135.1	Proteobacteria	Gammaproteobacteria	Aeromonadales	Aeromonadaceae	Aeromonas	Aeromonas veronii	strain=5.28.6
>GCF_000497695.1	Firmicutes	Clostridia	Clostridiales	Clostridiales Family XVII. Incertae Sedis	Sulfobacillus	Sulfobacillus thermosulfidooxidans ST	strain=ST
>GCF_002486995.1	Proteobacteria	Gammaproteobacteria	Enterobacterales	Enterobacteriaceae	Escherichia	Escherichia coli	strain=MOD1-EC6302
>GCF_001493935.1	Proteobacteria	Epsilonproteobacteria	Campylobacterales	Campylobacteraceae	Campylobacter	Campylobacter coli	strain=n/a
>GCF_003607495.1	Firmicutes	Bacilli	Bacillales	Listeriaceae	Listeria	Listeria monocytogenes	strain=PNUSAL000492
>GCF_001384395.1	Actinobacteria	Actinobacteria	Corynebacteriales	Mycobacteriaceae	Mycobacterium	Mycobacterium tuberculosis	strain=1186Q
>GCF_003336205.1	Bacteroidetes	Flavobacteriia	Flavobacteriales	Flavobacteriaceae	Chryseobacterium	Chryseobacterium sp. YLOS41	strain=YLOS41
>GCF_000975095.1	Actinobacteria	Actinobacteria	Micrococcales	Demequinaceae	Demequina	Demequina aestuarii	strain=NBRC 106260
>GCF_000618125.1	Proteobacteria	Gammaproteobacteria	Enterobacterales	Enterobacteriaceae	Escherichia	Escherichia coli O111:H8 str. F6627	strain=F6627
>GCF_002077275.1	Firmicutes	Bacilli	Lactobacillales	Enterococcaceae	Enterococcus	Enterococcus hirae	strain=F0711F 57
>GCF_002962745.1	Firmicutes	Bacilli	Lactobacillales	Streptococcaceae	Streptococcus	Streptococcus suis	strain=1324
>GCF_003396995.1	Actinobacteria	Actinobacteria	Corynebacteriales	Mycobacteriaceae	Mycobacterium	Mycobacterium tuberculosis	strain=32294_S27
>GCF_002523515.1	Firmicutes	Bacilli	Bacillales	Listeriaceae	Listeria	Listeria monocytogenes	strain=CFSAN044859
>GCF_001423925.1	Firmicutes	Bacilli	Bacillales		Exiguobacterium	Exiguobacterium sp. Leaf187	strain=Leaf187
>GCF_001524325.1	Proteobacteria	Betaproteobacteria	Burkholderiales	Burkholderiaceae	Burkholderia	Burkholderia thailandensis	strain=E1
>GCF_001296605.1	Tenericutes	Mollicutes	Mycoplasmatales	Mycoplasmataceae	Mycoplasma	Mycoplasma pneumoniae	strain=Mympn_4318
>GCF_003035615.1	Firmicutes	Bacilli	Bacillales	Staphylococcaceae	Staphylococcus	Staphylococcus equorum	strain=SNUC 2121
>GCF_002996865.1	Spirochaetes	Spirochaetia	Spirochaetales	Borreliaceae	Borreliella	Borreliella burgdorferi	strain=Bb16-181
>GCF_002883745.1	Proteobacteria	Gammaproteobacteria	Pseudomonadales	Pseudomonadaceae	Pseudomonas	Pseudomonas sp. FW306-2-11AB	strain=FW306-2-11AB
>GCF_002016195.1	Proteobacteria	Gammaproteobacteria	Enterobacterales	Enterobacteriaceae	Escherichia	Escherichia coli	strain=UMDKSU-2014-5-1253A
>GCF_003185465.1	Firmicutes	Bacilli	Bacillales	Staphylococcaceae	Staphylococcus	Staphylococcus pseudintermedius	strain=ST498 2
>GCF_001351715.1	Firmicutes	Bacilli	Bacillales	Staphylococcaceae	Staphylococcus	Staphylococcus aureus	strain=USFL202
>GCF_000300895.1	Proteobacteria	Gammaproteobacteria	Enterobacterales	Yersiniaceae	Serratia	Serratia plymuthica A30	strain=A30
>GCF_001497375.1	Proteobacteria	Epsilonproteobacteria	Campylobacterales	Campylobacteraceae	Campylobacter	Campylobacter coli	strain=n/a
>GCF_900026735.1	Proteobacteria	Betaproteobacteria	Neisseriales	Neisseriaceae	Neisseria	Neisseria meningitidis	strain=2842STDY5881664
>GCF_000797655.1	Proteobacteria	Gammaproteobacteria	Enterobacterales	Enterobacteriaceae	Escherichia	Escherichia coli	strain=CVM N36401PS
>GCF_001514965.1	Proteobacteria	Gammaproteobacteria	Enterobacterales	Enterobacteriaceae	Escherichia	Escherichia albertii	strain=EC05-81
>GCF_900470115.1	Proteobacteria	Alphaproteobacteria	Rhizobiales			Rhizobiales bacterium
>GCF_003311205.1	Firmicutes	Bacilli	Bacillales	Staphylococcaceae	Staphylococcus	Staphylococcus aureus	strain=2AY27
>GCF_003075395.1	Actinobacteria	Actinobacteria	Micrococcales	Microbacteriaceae	Microbacterium	Microbacterium sp. TPD7012	strain=TPD7012
>GCF_003264275.1	Proteobacteria	Gammaproteobacteria	Pseudomonadales	Moraxellaceae	Acinetobacter	Acinetobacter baumannii	strain=XH386
>GCF_001429825.1	Firmicutes	Bacilli	Bacillales	Bacillaceae	Bacillus	Bacillus sp. Soil531	strain=Soil531
>GCF_002968475.1	Proteobacteria	Gammaproteobacteria	Enterobacterales	Enterobacteriaceae	Klebsiella	Klebsiella pneumoniae	strain=AR_0363
>GCF_000527955.1	Firmicutes	Bacilli	Bacillales	Staphylococcaceae	Staphylococcus	Staphylococcus aureus M0647	strain=M0647
>GCF_000598805.1	Bacteroidetes	Bacteroidia	Bacteroidales	Bacteroidaceae	Bacteroides	Bacteroides fragilis str. Ds-233	strain=Ds-233
>GCF_001907295.1	Actinobacteria	Actinobacteria	Actinomycetales	Actinomycetaceae	Actinomyces	Actinomyces nasicola	strain=DSM 19116
>GCF_900003275.1	Proteobacteria	Gammaproteobacteria	Enterobacterales	Enterobacteriaceae	Salmonella	Salmonella enterica subsp. enterica serovar Typhimurium	strain=STM147
>GCF_003427715.1	Proteobacteria	Gammaproteobacteria	Enterobacterales	Enterobacteriaceae	Escherichia	Escherichia coli	strain=L149
>GCF_000794025.1	Proteobacteria	Gammaproteobacteria	Pseudomonadales	Pseudomonadaceae	Pseudomonas	Pseudomonas aeruginosa	strain=AZPAE14942
>GCF_000409225.1	Proteobacteria	Gammaproteobacteria	Enterobacterales	Enterobacteriaceae	Cronobacter	Cronobacter dublinensis subsp. dublinensis LMG 23823	strain=LMG 23823
>GCF_001447155.2	Proteobacteria	Gammaproteobacteria	Alteromonadales	Alteromonadaceae	Marinobacter	Marinobacter sp. LQ44	strain=LQ44
>GCF_002258085.1	Proteobacteria	Gammaproteobacteria	Enterobacterales	Enterobacteriaceae	Klebsiella	Klebsiella pneumoniae	strain=WCHKP26
>GCF_000748245.1	Proteobacteria	Gammaproteobacteria	Enterobacterales	Enterobacteriaceae	Salmonella	Salmonella enterica subsp. enterica serovar Bareilly str. CFSAN000212	strain=CFSAN000212
>GCF_900104585.1	Bacteroidetes	Bacteroidia	Bacteroidales	Bacteroidaceae	Bacteroides	Bacteroides ihuae	strain=Marseille-P2824
>GCF_900171835.1	Proteobacteria	Gammaproteobacteria	Enterobacterales	Enterobacteriaceae	Klebsiella	Klebsiella pneumoniae	strain=VRES0205
>GCF_000588995.1	Proteobacteria	Gammaproteobacteria	Pseudomonadales	Moraxellaceae	Acinetobacter	Acinetobacter baumannii 24845_5	strain=24845_5
>GCF_000301395.1	Proteobacteria	Gammaproteobacteria	Pseudomonadales	Moraxellaceae	Acinetobacter	Acinetobacter baumannii AB_908-12	strain=AB_908-12
>GCF_002204455.1	Bacteroidetes	Bacteroidia	Bacteroidales	Porphyromonadaceae	Porphyromonas	Porphyromonas gingivalis	strain=KCOM 2797
>GCF_003056445.1	Proteobacteria	Gammaproteobacteria	Enterobacterales	Enterobacteriaceae	Klebsiella	Klebsiella pneumoniae	strain=Kp589
>GCF_001163845.1	Firmicutes	Bacilli	Lactobacillales	Streptococcaceae	Streptococcus	Streptococcus pneumoniae	strain=BR1116
>GCF_002100525.1	Proteobacteria	Gammaproteobacteria	Thiotrichales	Francisellaceae	Francisella	Francisella tularensis subsp. holarctica	strain=FDC427
>GCF_001358095.1	Proteobacteria	Gammaproteobacteria	Enterobacterales	Enterobacteriaceae	Salmonella	Salmonella enterica subsp. enterica serovar Typhi	strain=72-1907
>GCF_900120155.1	Firmicutes	Clostridia	Clostridiales	Clostridiaceae	Clostridium	Clostridium sp. Marseille-P3244	strain=Marseille-P3244
>GCF_000507045.1	Firmicutes	Bacilli	Lactobacillales	Lactobacillaceae	Lactobacillus	Lactobacillus plantarum 4_3	strain=4_3
>GCF_003362355.1	Proteobacteria	Gammaproteobacteria	Enterobacterales	Enterobacteriaceae	Escherichia	Escherichia coli	strain=ECI-497
>GCF_001892145.1	Proteobacteria	Gammaproteobacteria	Enterobacterales	Enterobacteriaceae	Escherichia	Escherichia coli	strain=627
>GCF_001936985.1	Firmicutes	Bacilli	Bacillales	Staphylococcaceae	Staphylococcus	Staphylococcus aureus	strain=UCI 56
>GCF_000240165.1	Actinobacteria	Actinobacteria	Streptomycetales	Streptomycetaceae	Streptomyces	Streptomyces cattleya NRRL 8057 = DSM 46488	strain=DSM 46488
>GCF_000535815.1	Firmicutes	Bacilli	Bacillales	Staphylococcaceae	Staphylococcus	Staphylococcus aureus M0755	strain=M0755
>GCF_001164165.1	Proteobacteria	Gammaproteobacteria	Enterobacterales	Enterobacteriaceae	Salmonella	Salmonella enterica subsp. enterica serovar Typhi	strain=MDUST320
>GCF_001883105.1	Proteobacteria	Gammaproteobacteria	Enterobacterales	Yersiniaceae	Yersinia	Yersinia ruckeri	strain=07/3828-6E
>GCF_001297935.1	Proteobacteria	Gammaproteobacteria	Vibrionales	Vibrionaceae	Vibrio	Vibrio coralliilyticus	strain=RE22
>GCF_001252035.1	Proteobacteria	Gammaproteobacteria	Enterobacterales	Enterobacteriaceae	Shigella	Shigella sonnei	strain=20003593_1361393
>GCF_000670455.1	Actinobacteria	Actinobacteria	Corynebacteriales	Mycobacteriaceae	Mycobacterium	Mycobacterium tuberculosis TB_RSA31	strain=TB_RSA31
>GCF_000967545.1	Proteobacteria	Gammaproteobacteria	Vibrionales	Vibrionaceae	Vibrio	Vibrio galatheae	strain=S2757
>GCF_002770315.1	Proteobacteria	Gammaproteobacteria	Enterobacterales	Enterobacteriaceae	Escherichia	Escherichia coli O26:H11	strain=3034
>GCF_002810875.1	Proteobacteria	Gammaproteobacteria	Enterobacterales	Enterobacteriaceae	Escherichia	Escherichia coli	strain=KCJK6405
>GCF_003298055.1	Proteobacteria	Gammaproteobacteria	Xanthomonadales	Xanthomonadaceae	Xanthomonas	Xanthomonas oryzae pv. oryzae	strain=DBX0013
>GCF_900030685.1	Firmicutes	Bacilli	Lactobacillales	Streptococcaceae	Streptococcus	Streptococcus pneumoniae	strain=2842STDY5753378
>GCF_001090105.1	Proteobacteria	Gammaproteobacteria	Enterobacterales	Enterobacteriaceae	Salmonella	Salmonella enterica subsp. enterica serovar Typhi	strain=MDUST76
>GCF_003058195.1	Bacteroidetes	Flavobacteriia	Flavobacteriales	Flavobacteriaceae	Elizabethkingia	Elizabethkingia sp. YR214	strain=YR214
>GCF_001953135.1	Firmicutes	Bacilli	Lactobacillales	Lactobacillaceae	Lactobacillus	Lactobacillus delbrueckii subsp. bulgaricus	strain=DSM 20080
>GCF_002446055.1	Firmicutes	Bacilli	Bacillales	Listeriaceae	Listeria	Listeria monocytogenes	strain=CFSAN045974
>GCF_000196255.1	Proteobacteria	Gammaproteobacteria	Vibrionales	Vibrionaceae	Photobacterium	Photobacterium profundum SS9	strain=SS9
>GCF_001142765.1	Firmicutes	Bacilli	Lactobacillales	Streptococcaceae	Streptococcus	Streptococcus pneumoniae	strain=0005+24045
>GCF_001956985.1	Planctomycetes	Planctomycetia	Planctomycetales	Isosphaeraceae	Paludisphaera	Paludisphaera borealis	strain=PX4
>GCF_900505675.1	Proteobacteria	Gammaproteobacteria	Enterobacterales	Enterobacteriaceae	Klebsiella	Klebsiella pneumoniae	strain=EuSCAPE_HR003
>GCF_001115465.1	Firmicutes	Bacilli	Lactobacillales	Streptococcaceae	Streptococcus	Streptococcus pneumoniae	strain=SMRU1985
>GCF_900082045.1	Firmicutes	Bacilli	Bacillales	Staphylococcaceae	Staphylococcus	Staphylococcus aureus	strain=MRSA
>GCF_000213255.1	Firmicutes	Clostridia	Thermoanaerobacterales	Thermoanaerobacterales Family IV. Incertae Sedis	Mahella	Mahella australiensis 50-1 BON	strain=50-1 BON
>GCF_002187575.1	Proteobacteria	Gammaproteobacteria	Enterobacterales	Enterobacteriaceae	Klebsiella	Klebsiella pneumoniae	strain=CAB1442
>GCF_900511315.1	Proteobacteria	Gammaproteobacteria	Enterobacterales	Enterobacteriaceae	Klebsiella	Klebsiella pneumoniae	strain=EuSCAPE_CZ002
>GCF_900051935.1	Firmicutes	Bacilli	Lactobacillales	Streptococcaceae	Streptococcus	Streptococcus suis	strain=LSS35
>GCF_001134105.1	Firmicutes	Bacilli	Lactobacillales	Streptococcaceae	Streptococcus	Streptococcus pneumoniae	strain=SMRU2343
>GCF_002565815.1	Firmicutes	Bacilli	Bacillales	Bacillaceae	Bacillus	Bacillus cereus	strain=AFS076905
>GCF_002490005.1	Firmicutes	Bacilli	Bacillales	Listeriaceae	Listeria	Listeria monocytogenes	strain=CDPHFDLB-F12M00816
>GCF_900035365.1	Firmicutes	Bacilli	Lactobacillales	Streptococcaceae	Streptococcus	Streptococcus pneumoniae	strain=2842STDY5753125
>GCF_000711175.1	Proteobacteria	Gammaproteobacteria	Enterobacterales	Hafniaceae	Edwardsiella	Edwardsiella piscicida	strain=RSB1309
>GCF_000246375.1	Spirochaetes	Spirochaetia		Leptospiraceae	Leptospira	Leptospira santarosai serovar Arenal str. 7	strain=7
>GCF_900018855.1	Firmicutes	Bacilli	Lactobacillales	Streptococcaceae	Streptococcus	Streptococcus pneumoniae	strain=2842STDY5644645
>GCF_001426865.1	Firmicutes	Bacilli	Bacillales	Paenibacillaceae	Paenibacillus	Paenibacillus sp. Root52	strain=Root52
>GCF_900180265.1	Firmicutes	Bacilli	Lactobacillales	Enterococcaceae	Enterococcus	Enterococcus faecium	strain=VREN3641
>GCF_001160865.1	Proteobacteria	Gammaproteobacteria	Enterobacterales	Enterobacteriaceae	Salmonella	Salmonella enterica subsp. enterica serovar Typhi	strain=KM1646
>GCF_002515605.1	Proteobacteria	Gammaproteobacteria	Enterobacterales	Enterobacteriaceae	Escherichia	Escherichia coli	strain=MOD1-EC3825
>GCF_000823525.1	Proteobacteria	Gammaproteobacteria	Legionellales	Legionellaceae	Legionella	Legionella pneumophila	strain=12_4480
>GCF_001849395.1	Actinobacteria	Actinobacteria	Corynebacteriales	Mycobacteriaceae	Mycobacterium	Mycobacterium tuberculosis	strain=99-R206
>GCF_001367295.1	Proteobacteria	Gammaproteobacteria	Enterobacterales	Enterobacteriaceae	Salmonella	Salmonella enterica subsp. enterica serovar Typhi	strain=1038377
>GCF_003067165.1	Proteobacteria	Gammaproteobacteria	Enterobacterales	Enterobacteriaceae	Salmonella	Salmonella enterica subsp. enterica serovar Dublin	strain=CFSAN060522
>GCF_900103255.1	Proteobacteria	Gammaproteobacteria	Orbales	Orbaceae	Gilliamella	Gilliamella bombi
>GCF_002005525.1	Proteobacteria	Epsilonproteobacteria	Campylobacterales	Helicobacteraceae	Helicobacter	Helicobacter pylori SS1	strain=SS1
>GCF_900086555.1	Proteobacteria	Betaproteobacteria	Neisseriales	Neisseriaceae	Neisseria	Neisseria weaveri	strain=NCTC13585
>GCF_002910935.1	Actinobacteria	Actinobacteria	Streptomycetales	Streptomycetaceae	Streptomyces	Streptomyces sp. B226SN101	strain=B226SN101
>GCF_001105825.1	Proteobacteria	Gammaproteobacteria	Enterobacterales	Enterobacteriaceae	Salmonella	Salmonella enterica subsp. enterica serovar Typhi	strain=2012-010616
>GCF_001480895.1	Proteobacteria	Gammaproteobacteria	Enterobacterales	Enterobacteriaceae	Salmonella	Salmonella enterica subsp. enterica serovar Schwarzengrund	strain=CVM N39866
>GCF_002738665.1	Proteobacteria	Gammaproteobacteria	Xanthomonadales	Xanthomonadaceae	Stenotrophomonas	Stenotrophomonas maltophilia	strain=ZC_2006
>GCF_003045285.1	Firmicutes	Bacilli	Bacillales	Listeriaceae	Listeria	Listeria monocytogenes	strain=2016TE2143
>GCF_001683455.1	Actinobacteria	Actinobacteria	Corynebacteriales	Mycobacteriaceae	Mycobacterium	Mycobacterium avium	strain=RCAD0278
>GCF_000772145.1	Chlamydiae	Chlamydiia	Chlamydiales	Chlamydiaceae	Chlamydia	Chlamydia muridarum	strain=Nigg3
>GCF_900016065.1	Proteobacteria	Gammaproteobacteria	Enterobacterales	Enterobacteriaceae	Escherichia	Escherichia coli	strain=ED363
>GCF_003001815.1	Actinobacteria	Actinobacteria	Micromonosporales	Micromonosporaceae	Actinoplanes	Actinoplanes italicus	strain=DSM 43146
>GCF_900038835.1	Firmicutes	Bacilli	Bacillales	Staphylococcaceae	Staphylococcus	Staphylococcus aureus	strain=st236
>GCF_900122085.1	Actinobacteria	Actinobacteria	Corynebacteriales	Mycobacteriaceae	Mycobacterium	Mycobacterium tuberculosis	strain=2926STDY5723504
>GCF_001177165.1	Firmicutes	Bacilli	Lactobacillales	Streptococcaceae	Streptococcus	Streptococcus equi subsp. equi	strain=EQUI0195
>GCF_900039405.1	Firmicutes	Bacilli	Lactobacillales	Streptococcaceae	Streptococcus	Streptococcus pneumoniae	strain=2842STDY5753721
>GCF_000661635.1	Actinobacteria	Actinobacteria	Corynebacteriales	Mycobacteriaceae	Mycobacterium	Mycobacterium tuberculosis TKK-01-0083	strain=TKK-01-0083
>GCF_001064885.1	Proteobacteria	Gammaproteobacteria	Enterobacterales	Enterobacteriaceae	Escherichia	Escherichia coli	strain=425_SBOY
>GCF_002078535.1	Actinobacteria	Actinobacteria	Corynebacteriales	Nocardiaceae	Rhodococcus	Rhodococcus hoagii	strain=PAM1572
>GCF_003238735.1	Firmicutes	Bacilli	Bacillales	Staphylococcaceae	Staphylococcus	Staphylococcus aureus	strain=CM37
>GCF_001140905.1	Firmicutes	Bacilli	Lactobacillales	Streptococcaceae	Streptococcus	Streptococcus pneumoniae	strain=SMRU2427
>GCF_001431705.1	Proteobacteria	Betaproteobacteria	Ferrovales	Ferrovaceae	Ferrovum	Ferrovum sp. JA12	strain=JA12
>GCF_001191105.1	Proteobacteria	Gammaproteobacteria	Enterobacterales	Enterobacteriaceae	Escherichia	Escherichia coli	strain=CFSAN026819
>GCF_000175895.1	Spirochaetes	Spirochaetia	Spirochaetales	Spirochaetaceae	Treponema	Treponema vincentii ATCC 35580	strain=ATCC 35580
>GCF_000367885.1	Proteobacteria	Gammaproteobacteria	Pseudomonadales	Moraxellaceae	Acinetobacter	Acinetobacter baumannii NIPH 24	strain=NIPH 24
>GCF_002301245.1	Firmicutes	Clostridia	Clostridiales	Peptostreptococcaceae	Clostridioides	Clostridioides difficile	strain=5500-DH/ST42
>GCF_001854495.1	Proteobacteria	Alphaproteobacteria	Rhizobiales	Methylobacteriaceae	Methylobacterium	Methylorubrum extorquens	strain=CP3
>GCF_900118795.1	Chlamydiae	Chlamydiia	Chlamydiales	Chlamydiaceae	Chlamydia	Chlamydia abortus	strain=T20
>GCF_000656295.1	Actinobacteria	Actinobacteria	Corynebacteriales	Mycobacteriaceae	Mycobacterium	Mycobacterium tuberculosis XTB13-256	strain=XTB13-256
>GCF_002190705.1	Proteobacteria	Gammaproteobacteria	Enterobacterales	Enterobacteriaceae	Escherichia	Escherichia coli	strain=ECOR30
>GCF_003321035.1	Firmicutes	Bacilli	Lactobacillales	Enterococcaceae	Enterococcus	Enterococcus hirae	strain=321EA1
>GCF_000483045.1	Proteobacteria	Deltaproteobacteria				delta proteobacterium PSCGC 5342	strain=PSCGC 5342
>GCF_900100595.1	Firmicutes	Clostridia	Clostridiales	Ruminococcaceae		Ruminococcaceae bacterium P7	strain=P7
>GCF_000666545.1	Actinobacteria	Actinobacteria	Corynebacteriales	Mycobacteriaceae	Mycobacterium	Mycobacterium tuberculosis MAL010109	strain=MAL010109
>GCF_000244815.1	Spirochaetes	Spirochaetia		Leptospiraceae	Leptospira	Leptospira weilii serovar Topaz str. LT2116	strain=LT2116
>GCF_001688585.1	Proteobacteria	Gammaproteobacteria	Enterobacterales	Enterobacteriaceae	Shigella	Shigella sonnei	strain=CDPH_C11
>GCF_001806795.1	Actinobacteria	Actinobacteria	Micrococcales	Brevibacteriaceae	Brevibacterium	Brevibacterium sp. HMSC22B09	strain=HMSC22B09
>GCF_003259905.1	Proteobacteria	Alphaproteobacteria	Rhodobacterales	Rhodobacteraceae	Salipiger	Salipiger aestuarii	strain=DSM 22011
>GCF_001342895.1	Firmicutes	Bacilli	Lactobacillales	Streptococcaceae	Streptococcus	Streptococcus pneumoniae	strain=6A
>GCF_002044065.1	Proteobacteria	Gammaproteobacteria	Enterobacterales	Enterobacteriaceae	Salmonella	Salmonella enterica	strain=BCW_6287
>GCF_002036325.1	Proteobacteria	Gammaproteobacteria	Enterobacterales	Enterobacteriaceae	Salmonella	Salmonella enterica subsp. enterica serovar Kentucky	strain=N38238
>GCF_900158615.1	Proteobacteria	Gammaproteobacteria	Enterobacterales	Enterobacteriaceae	Shigella	Shigella sonnei	strain=2090STDY5461879
>GCF_000791125.1	Proteobacteria	Gammaproteobacteria	Pseudomonadales	Pseudomonadaceae	Pseudomonas	Pseudomonas aeruginosa	strain=AZPAE14902
>GCF_003123165.2	Proteobacteria	Gammaproteobacteria	Enterobacterales	Enterobacteriaceae	Escherichia	Escherichia coli	strain=CB12623
>GCF_001984825.1	Proteobacteria	Gammaproteobacteria	Enterobacterales	Enterobacteriaceae	Enterobacter	Enterobacter sp. WCHECl-C4	strain=WCHECl-C4
>GCF_003019035.1	Proteobacteria	Gammaproteobacteria	Enterobacterales	Enterobacteriaceae	Escherichia	Escherichia coli	strain=2014C-3075
>GCF_002077235.1	Firmicutes	Bacilli	Bacillales	Staphylococcaceae	Staphylococcus	Staphylococcus aureus	strain=ST425
>GCF_003439315.1	Firmicutes	Negativicutes	Selenomonadales	Selenomonadaceae	Megamonas	Megamonas rupellensis	strain=OM02-7LB
>GCF_000658055.1	Actinobacteria	Actinobacteria	Corynebacteriales	Mycobacteriaceae	Mycobacterium	Mycobacterium tuberculosis UT0043	strain=UT0043
>GCF_900052745.1	Firmicutes	Bacilli	Lactobacillales	Streptococcaceae	Streptococcus	Streptococcus pneumoniae	strain=2245STDY5804450
>GCF_000829555.1	Firmicutes	Bacilli	Bacillales	Bacillaceae	Bacillus	Bacillus badius	strain=DSM 30822
>GCF_002173495.1	Firmicutes	Bacilli	Bacillales	Bacillaceae	Bacillus	Bacillus atrophaeus	strain=SRCM101359
>GCF_000012505.1	Cyanobacteria		Synechococcales	Synechococcaceae	Synechococcus	Synechococcus sp. CC9902	strain=CC9902
>GCF_000471565.1	Proteobacteria	Gammaproteobacteria	Enterobacterales	Enterobacteriaceae	Escherichia	Escherichia coli WC2	strain=WC2
>GCF_002528535.1	Firmicutes	Bacilli	Bacillales	Listeriaceae	Listeria	Listeria monocytogenes	strain=CFSAN045792
>GCF_001060575.1	Firmicutes	Bacilli	Bacillales	Staphylococcaceae	Staphylococcus	Staphylococcus aureus	strain=1214_SAUR
>GCF_001467325.1	Proteobacteria	Gammaproteobacteria	Pseudomonadales	Pseudomonadaceae	Pseudomonas	Pseudomonas marginalis ICMP 11289	strain=ICMP 11289
>GCF_001176445.1	Firmicutes	Bacilli	Lactobacillales	Streptococcaceae	Streptococcus	Streptococcus equi subsp. equi	strain=EQUI0152
>GCF_002283105.1	Proteobacteria	Gammaproteobacteria	Enterobacterales	Enterobacteriaceae	Salmonella	Salmonella enterica subsp. enterica serovar Virchow	strain=NCTR409
>GCF_000519265.1	Proteobacteria	Deltaproteobacteria	Desulfovibrionales	Desulfonatronaceae	Desulfonatronum	Desulfonatronum lacustre DSM 10312	strain=DSM 10312
>GCF_900173695.1	Proteobacteria	Gammaproteobacteria	Enterobacterales	Enterobacteriaceae	Klebsiella	Klebsiella pneumoniae	strain=VRCO0342
>GCF_900242645.1	Proteobacteria	Gammaproteobacteria	Enterobacterales	Enterobacteriaceae	Salmonella	Salmonella enterica
>GCF_000643055.1	Firmicutes	Bacilli	Bacillales	Staphylococcaceae	Staphylococcus	Staphylococcus aureus VET0286R	strain=VET0286R
>GCF_001907275.1	Actinobacteria	Actinobacteria	Actinomycetales	Actinomycetaceae	Actinomyces	Actinomyces liubingyangii	strain=VUL4_2
>GCF_002153305.1	Proteobacteria	Gammaproteobacteria	Enterobacterales	Enterobacteriaceae	Klebsiella	Klebsiella pneumoniae	strain=UCI111
>GCF_002864775.1	Proteobacteria	Gammaproteobacteria	Pseudomonadales	Pseudomonadaceae	Pseudomonas	Pseudomonas plecoglossicida	strain=MR69
>GCF_000557985.1	Firmicutes	Bacilli	Bacillales	Staphylococcaceae	Staphylococcus	Staphylococcus aureus M0601	strain=M0601
>GCF_002284315.1	Proteobacteria	Gammaproteobacteria	Vibrionales	Vibrionaceae	Vibrio	Vibrio cholerae	strain=OYP4H06
>GCF_001026165.1	Proteobacteria	Betaproteobacteria	Neisseriales	Neisseriaceae	Neisseria	Neisseria gonorrhoeae SK6987	strain=SK6987
>GCF_002556095.1	Firmicutes	Bacilli	Bacillales	Bacillaceae	Bacillus	Bacillus wiedmannii	strain=AFS002508
>GCF_002486205.1	Proteobacteria	Gammaproteobacteria	Enterobacterales	Enterobacteriaceae	Escherichia	Escherichia coli	strain=MOD1-EC6310
>GCF_002953215.1	Proteobacteria	Gammaproteobacteria	Enterobacterales	Erwiniaceae	Pantoea	Mixta calida	strain=DSM 22759
>GCF_003432245.1	Proteobacteria	Gammaproteobacteria	Enterobacterales	Enterobacteriaceae	Klebsiella	Klebsiella pneumoniae	strain=INF116-sc-2279924
>GCF_000524155.1	Actinobacteria	Actinobacteria	Corynebacteriales	Mycobacteriaceae	Mycobacterium	Mycobacterium tuberculosis INS_XDR	strain=INS_XDR
>GCF_900505825.1	Proteobacteria	Gammaproteobacteria	Enterobacterales	Enterobacteriaceae	Klebsiella	Klebsiella pneumoniae	strain=EuSCAPE_HR026
>GCF_003260275.1	Actinobacteria	Actinobacteria	Micrococcales	Microbacteriaceae	Homoserinimonas	Homoserinimonas sp. OAct 916	strain=OAct 916
>GCF_001387755.1	Actinobacteria	Actinobacteria	Corynebacteriales	Mycobacteriaceae	Mycobacterium	Mycobacterium tuberculosis	strain=2266P
>GCF_900195505.1	Proteobacteria	Gammaproteobacteria	Enterobacterales	Enterobacteriaceae	Escherichia	Escherichia coli
>GCF_000779455.1	Proteobacteria	Gammaproteobacteria	Enterobacterales	Enterobacteriaceae	Escherichia	Escherichia coli	strain=blood-10-1365
>GCF_002464245.1	Proteobacteria	Gammaproteobacteria	Enterobacterales	Enterobacteriaceae	Escherichia	Escherichia coli	strain=MOD1-EC5912
>GCF_002923555.1	Proteobacteria	Gammaproteobacteria	Enterobacterales	Enterobacteriaceae	Escherichia	Escherichia coli O26:H11	strain=99E46
>GCF_900143185.1	Bacteroidetes	Flavobacteriia	Flavobacteriales	Flavobacteriaceae	Chryseobacterium	Chryseobacterium scophthalmum	strain=DSM 16779
>GCF_001815685.1	Proteobacteria	Betaproteobacteria	Neisseriales	Neisseriaceae	Neisseria	Neisseria sp. HMSC056A03	strain=HMSC056A03
>GCF_003173795.1	Proteobacteria	Gammaproteobacteria	Alteromonadales	Pseudoalteromonadaceae	Pseudoalteromonas	Pseudoalteromonas sp. meg-B1	strain=meg-B1
>GCF_001168825.1	Proteobacteria	Gammaproteobacteria	Enterobacterales	Enterobacteriaceae	Salmonella	Salmonella enterica subsp. enterica serovar Typhi	strain=LNT72
>GCF_002934635.1	Bacteroidetes	Sphingobacteriia	Sphingobacteriales	Sphingobacteriaceae	Parapedobacter	Parapedobacter indicus	strain=RK1
>GCF_000608665.1	Firmicutes	Bacilli	Bacillales	Staphylococcaceae	Staphylococcus	Staphylococcus aureus DAR3892	strain=DAR3892
>GCF_002752715.1	Chlamydiae	Chlamydiia	Chlamydiales	Chlamydiaceae	Chlamydia	Chlamydia psittaci	strain=GIMC 2004:CpsAP23
>GCF_003236275.1	Firmicutes	Bacilli	Bacillales	Staphylococcaceae	Staphylococcus	Staphylococcus aureus	strain=SAUR390
>GCF_900172665.1	Proteobacteria	Gammaproteobacteria	Enterobacterales	Enterobacteriaceae	Klebsiella	Klebsiella pneumoniae	strain=VRCO0048
>GCF_000519525.1	Firmicutes	Bacilli	Lactobacillales	Enterococcaceae	Enterococcus	Enterococcus faecalis EnGen0405	strain=EnGen0405
>GCF_001652725.1	Bacteroidetes	Sphingobacteriia	Sphingobacteriales	Sphingobacteriaceae	Pedobacter	Pedobacter psychrophilus	strain=CCM 8644
>GCF_002880275.1	Proteobacteria	Gammaproteobacteria	Vibrionales	Vibrionaceae	Vibrio	Vibrio parahaemolyticus	strain=ND11
>GCF_001982645.1	Proteobacteria	Alphaproteobacteria	Rhodospirillales		Enhydrobacter	Enhydrobacter sp. H5	strain=H5
>GCF_900166785.1	Proteobacteria	Gammaproteobacteria	Enterobacterales	Enterobacteriaceae	Escherichia	Escherichia coli
>GCF_900052905.1	Proteobacteria	Gammaproteobacteria	Legionellales	Legionellaceae	Legionella	Legionella pneumophila	strain=2531STDY5467293
>GCF_002833135.1	Actinobacteria	Actinobacteria	Bifidobacteriales	Bifidobacteriaceae	Bifidobacterium	Bifidobacterium longum	strain=APC1468
>GCF_000728935.1	Firmicutes	Bacilli	Bacillales	Listeriaceae	Listeria	Listeria monocytogenes	strain=FSL R8-7585
>GCF_002002865.1	Proteobacteria	Alphaproteobacteria	Caulobacterales	Caulobacteraceae	Brevundimonas	Brevundimonas sp. LM2	strain=LM2
>GCF_900034765.1	Firmicutes	Bacilli	Bacillales	Listeriaceae	Listeria	Listeria monocytogenes	strain=2842STDY5753871
>GCF_003598795.1	Proteobacteria	Gammaproteobacteria	Enterobacterales	Enterobacteriaceae	Salmonella	Salmonella enterica subsp. enterica serovar Schwarzengrund	strain=MDH-2
>GCF_001716535.1	Proteobacteria	Gammaproteobacteria	Enterobacterales	Enterobacteriaceae	Salmonella	Salmonella enterica subsp. enterica	strain=ARS-CC6333
>GCF_001638845.2	Firmicutes	Bacilli	Lactobacillales	Streptococcaceae	Streptococcus	Streptococcus pyogenes	strain=NS53
>GCF_001696335.1	Proteobacteria	Gammaproteobacteria	Enterobacterales	Enterobacteriaceae	Escherichia	Escherichia coli	strain=012PP2015
>GCF_000250905.1	Firmicutes	Bacilli	Lactobacillales	Streptococcaceae	Streptococcus	Streptococcus pyogenes MGAS15252	strain=MGAS15252
>GCF_001428385.1	Proteobacteria	Gammaproteobacteria	Xanthomonadales	Rhodanobacteraceae	Rhodanobacter	Rhodanobacter sp. Soil772	strain=Soil772
>GCF_002909525.1	Proteobacteria	Gammaproteobacteria	Enterobacterales	Enterobacteriaceae	Escherichia	Escherichia coli	strain=ECPET13
>GCF_002156675.1	Firmicutes	Bacilli	Bacillales	Staphylococcaceae	Staphylococcus	Staphylococcus hominis subsp. hominis	strain=K1
>GCF_000440035.1	Firmicutes	Bacilli	Bacillales	Bacillaceae	Bacillus	Bacillus cereus LCT-BC25	strain=LCT-BC25
>GCF_001910685.1	Proteobacteria	Gammaproteobacteria	Pseudomonadales	Moraxellaceae	Acinetobacter	Acinetobacter baumannii	strain=AC_6321
>GCF_003039575.1	Firmicutes	Bacilli	Bacillales	Staphylococcaceae	Staphylococcus	Staphylococcus chromogenes	strain=SNUC 859
>GCF_003590075.1	Firmicutes	Bacilli	Bacillales	Paenibacillaceae	Brevibacillus	Brevibacillus laterosporus	strain=E7593-50
>GCF_000329905.1	Proteobacteria	Gammaproteobacteria	Enterobacterales	Enterobacteriaceae	Salmonella	Salmonella enterica subsp. enterica serovar Enteritidis str. SL909	strain=SL909
>GCF_002529705.1	Firmicutes	Bacilli	Bacillales	Listeriaceae	Listeria	Listeria monocytogenes	strain=CFSAN046033
>GCF_000195295.1	Proteobacteria	Deltaproteobacteria	Syntrophobacterales	Syntrophaceae	Desulfobacca	Desulfobacca acetoxidans DSM 11109	strain=DSM 11109
>GCF_001015195.1	Proteobacteria	Alphaproteobacteria	Sphingomonadales	Sphingomonadaceae	Sphingomonas	Sphingomonas sp. Y57	strain=Y57
>GCF_001118725.1	Firmicutes	Bacilli	Lactobacillales	Streptococcaceae	Streptococcus	Streptococcus pneumoniae	strain=R34-3146
>GCF_003569495.1	Proteobacteria	Gammaproteobacteria	Pseudomonadales	Moraxellaceae	Acinetobacter	Acinetobacter ursingii	strain=OCU_Ac4
>GCF_002901465.1	Proteobacteria	Gammaproteobacteria	Pseudomonadales	Pseudomonadaceae	Pseudomonas	Pseudomonas sp. GW456-12-10-14-LB3	strain=GW456-12-10-14-LB3
>GCF_000350465.1	Firmicutes	Bacilli	Lactobacillales	Enterococcaceae	Enterococcus	Enterococcus durans IPLA 655	strain=IPLA 655
>GCF_001332375.1	Proteobacteria	Betaproteobacteria	Burkholderiales	Alcaligenaceae	Bordetella	Bordetella pertussis	strain=B305
>GCF_000264605.1	Verrucomicrobia					Verrucomicrobia bacterium SCGC AAA164-O14	strain=SCGC AAA164-O14
>GCF_001230505.1	Firmicutes	Bacilli	Bacillales	Staphylococcaceae	Staphylococcus	Staphylococcus aureus	strain=DEU12
>GCF_001637165.1	Firmicutes	Bacilli	Bacillales	Paenibacillaceae	Paenibacillus	Paenibacillus macquariensis subsp. macquariensis	strain=DSM 2
>GCF_900049445.1	Firmicutes	Bacilli	Bacillales	Staphylococcaceae	Staphylococcus	Staphylococcus aureus	strain=st3218
>GCF_900250165.1	Firmicutes	Bacilli	Bacillales	Staphylococcaceae	Staphylococcus	Staphylococcus aureus	strain=H1303
>GCF_002554045.1	Firmicutes	Bacilli	Lactobacillales	Lactobacillaceae	Lactobacillus	Lactobacillus sp. UMNPBX7	strain=UMNPBX7
>GCF_900498465.1	Proteobacteria	Gammaproteobacteria	Enterobacterales	Enterobacteriaceae	Klebsiella	Klebsiella quasipneumoniae
>GCF_000778485.1	Proteobacteria	Gammaproteobacteria	Enterobacterales	Enterobacteriaceae	Escherichia	Escherichia coli	strain=upec-207
>GCF_900104375.1	Bacteroidetes	Flavobacteriia	Flavobacteriales	Flavobacteriaceae		Flavobacteriaceae bacterium MAR_2010_188	strain=Mar_2010_188
>GCF_003265075.1	Firmicutes	Bacilli	Bacillales	Listeriaceae	Listeria	Listeria monocytogenes	strain=N13-1184
>GCF_001874405.2	Firmicutes	Bacilli	Bacillales	Paenibacillaceae	Paenibacillus	Paenibacillus polymyxa	strain=YC0136
>GCF_001061655.1	Actinobacteria	Actinobacteria	Micrococcales	Micrococcaceae	Rothia	Rothia mucilaginosa	strain=138_RMUC
>GCF_000688335.1	Bacteroidetes	Flavobacteriia	Flavobacteriales	Flavobacteriaceae	Sediminibacter	Sediminibacter sp. Hel_I_10	strain=Hel_I_10
>GCF_002271635.1	Firmicutes	Bacilli	Bacillales	Bacillaceae	Bacillus	Bacillus circulans	strain=7524
>GCF_001480775.1	Proteobacteria	Gammaproteobacteria	Enterobacterales	Enterobacteriaceae	Salmonella	Salmonella enterica subsp. enterica serovar Typhimurium var. 5-	strain=CVM N37941
>GCF_001499905.1	Actinobacteria	Actinobacteria	Corynebacteriales	Mycobacteriaceae	Mycobacterium	Mycobacterium sp. GA-1285	strain=GA-1285
>GCF_001460635.1	Proteobacteria	Epsilonproteobacteria	Campylobacterales	Helicobacteraceae	Helicobacter	Helicobacter typhlonius
>GCF_900192095.1	Firmicutes	Bacilli	Lactobacillales	Streptococcaceae	Streptococcus	Streptococcus pneumoniae	strain=UoS4138
>GCF_001694775.1	Firmicutes	Bacilli	Lactobacillales	Streptococcaceae	Streptococcus	Streptococcus agalactiae	strain=NOVUI-1
>GCF_900181705.1	Proteobacteria	Gammaproteobacteria	Enterobacterales	Enterobacteriaceae	Klebsiella	Klebsiella pneumoniae subsp. pneumoniae	strain=3189STDY5864792
>GCF_900032415.1	Proteobacteria	Betaproteobacteria	Neisseriales	Neisseriaceae	Neisseria	Neisseria meningitidis	strain=2842STDY5881687
>GCF_000331445.1	Actinobacteria	Actinobacteria	Corynebacteriales	Mycobacteriaceae	Mycobacterium	Mycobacterium tuberculosis 7199-99	strain=7199-99
>GCF_900128075.1	Firmicutes	Bacilli	Bacillales	Staphylococcaceae	Staphylococcus	Staphylococcus aureus	strain=3688STDY6124941
>GCF_000683375.1	Firmicutes	Bacilli	Bacillales	Staphylococcaceae	Staphylococcus	Staphylococcus aureus VET0437R	strain=VET0437R
>GCF_001275665.1	Firmicutes	Bacilli	Bacillales	Bacillaceae	Bacillus	Bacillus sp. FJAT-21351	strain=FJAT-21351
>GCF_000092605.1	Proteobacteria	Betaproteobacteria	Burkholderiales		Thiomonas	Thiomonas intermedia K12	strain=K12
>GCF_000528615.1	Firmicutes	Bacilli	Bacillales	Staphylococcaceae	Staphylococcus	Staphylococcus aureus M0700	strain=M0700
>GCF_001211705.1	Proteobacteria	Betaproteobacteria	Burkholderiales	Burkholderiaceae	Burkholderia	Burkholderia pseudomallei	strain=P169/04
>GCF_002127455.1	Firmicutes	Bacilli	Bacillales	Staphylococcaceae	Staphylococcus	Staphylococcus aureus	strain=CFSA116
>GCF_002125325.1	Firmicutes	Bacilli	Bacillales	Staphylococcaceae	Staphylococcus	Staphylococcus aureus	strain=CFSA074
>GCF_900200385.1	Proteobacteria	Betaproteobacteria	Neisseriales	Neisseriaceae	Neisseria	Neisseria meningitidis	strain=Neisseria meningitidis
>GCF_000339175.1	Firmicutes	Bacilli	Lactobacillales	Streptococcaceae	Streptococcus	Streptococcus mutans 4SM1	strain=4SM1
>GCF_001568605.1	Spirochaetes	Spirochaetia		Leptospiraceae	Leptospira	Leptospira interrogans	strain=G30
>GCF_001606915.1	Proteobacteria	Gammaproteobacteria	Enterobacterales	Enterobacteriaceae	Escherichia	Escherichia coli	strain=STEC 2499
>GCF_001900265.1	Proteobacteria	Gammaproteobacteria	Pseudomonadales	Pseudomonadaceae	Pseudomonas	Pseudomonas aeruginosa	strain=NHmuc
>GCF_001712975.1	Spirochaetes	Spirochaetia	Spirochaetales	Spirochaetaceae	Treponema	Treponema pallidum subsp. pallidum	strain=PT_SIF1002
>GCF_001047855.1	Firmicutes	Bacilli	Bacillales	Staphylococcaceae	Staphylococcus	Staphylococcus aureus	strain=USFL001
>GCF_003049355.1	Actinobacteria	Actinobacteria	Corynebacteriales	Mycobacteriaceae	Mycobacterium	Mycobacterium tuberculosis	strain=AUH17
>GCF_003429645.1	Proteobacteria	Gammaproteobacteria	Enterobacterales	Enterobacteriaceae	Salmonella	Salmonella enterica	strain=CFSAN071968
>GCF_900101725.1	Proteobacteria	Gammaproteobacteria	Enterobacterales	Morganellaceae	Proteus	Proteus mirabilis	strain=NLAE-zl-C285
>GCF_000311485.1	Firmicutes	Bacilli	Lactobacillales	Streptococcaceae	Streptococcus	Streptococcus agalactiae FSL S3-137	strain=FSL S3-137
>GCF_000793765.1	Proteobacteria	Gammaproteobacteria	Pseudomonadales	Pseudomonadaceae	Pseudomonas	Pseudomonas aeruginosa	strain=AZPAE14931
>GCF_001272635.1	Firmicutes	Bacilli	Lactobacillales	Streptococcaceae	Streptococcus	Streptococcus suis	strain=NSUI002
>GCF_002977675.1	Proteobacteria	Gammaproteobacteria	Enterobacterales	Enterobacteriaceae	Cronobacter	Cronobacter sakazakii	strain=487G
>GCF_000708755.2	Firmicutes	Bacilli	Bacillales	Bacillaceae	Bacillus	Bacillus indicus LMG 22858	strain=LMG 22858
>GCF_002444595.1	Firmicutes	Bacilli	Bacillales	Listeriaceae	Listeria	Listeria monocytogenes	strain=CFSAN049303
>GCF_002980755.1	Proteobacteria	Betaproteobacteria	Burkholderiales	Burkholderiaceae	Burkholderia	Burkholderia ambifaria	strain=AU11161
>GCF_000486705.1	Proteobacteria	Gammaproteobacteria	Enterobacterales	Enterobacteriaceae	Salmonella	Salmonella enterica subsp. enterica serovar Paratyphi B str. ATCC BAA-1585	strain=ATCC BAA-1585
>GCF_003001545.1	Proteobacteria	Gammaproteobacteria	Pseudomonadales	Pseudomonadaceae	Pseudomonas	Pseudomonas fluorescens	strain=74475
>GCF_001716135.1	Proteobacteria	Gammaproteobacteria	Enterobacterales	Enterobacteriaceae	Salmonella	Salmonella enterica subsp. enterica	strain=ARS-CC496
>GCF_001087445.1	Firmicutes	Bacilli	Lactobacillales	Streptococcaceae	Streptococcus	Streptococcus pneumoniae	strain=SN11927
>GCF_900478155.1	Proteobacteria	Gammaproteobacteria	Enterobacterales	Enterobacteriaceae	Salmonella	Salmonella enterica subsp. diarizonae	strain=NCTC10381
>GCF_003006035.1	Proteobacteria	Gammaproteobacteria	Pseudomonadales	Moraxellaceae	Acinetobacter	Acinetobacter baumannii	strain=AR_0088
>GCF_002072105.2	Bacteroidetes	Flavobacteriia	Flavobacteriales	Flavobacteriaceae	Croceivirga	Croceivirga radicis	strain=HSG9
>GCF_002708685.1	Proteobacteria	Betaproteobacteria	Neisseriales	Neisseriaceae	Neisseria	Neisseria meningitidis	strain=N753_00
>GCF_000460095.1	Proteobacteria	Gammaproteobacteria	Enterobacterales	Enterobacteriaceae	Escherichia	Escherichia coli UMEA 3087-1	strain=UMEA 3087-1
>GCF_000786015.1	Firmicutes	Bacilli	Bacillales	Bacillaceae	Bacillus	Bacillus ginsengihumi	strain=M2.11
>GCF_002207105.1	Proteobacteria	Gammaproteobacteria	Enterobacterales	Enterobacteriaceae	Escherichia	Escherichia coli	strain=E356
>GCF_001243675.1	Proteobacteria	Gammaproteobacteria	Vibrionales	Vibrionaceae	Vibrio	Vibrio sp. J2-4	strain=J2-4
>GCF_002146365.1	Firmicutes	Bacilli	Bacillales	Bacillaceae	Bacillus	Bacillus thuringiensis serovar cameroun	strain=BGSC 4AF1
>GCF_900077855.1	Proteobacteria	Gammaproteobacteria	Enterobacterales	Enterobacteriaceae	Enterobacter	Enterobacter cloacae	strain=e832
>GCF_000714935.1	Firmicutes	Bacilli	Bacillales	Alicyclobacillaceae	Tumebacillus	Tumebacillus flagellatus	strain=GST4
>GCF_000330105.1	Proteobacteria	Gammaproteobacteria	Enterobacterales	Enterobacteriaceae	Salmonella	Salmonella enterica subsp. enterica serovar Enteritidis str. 642044 4-1	strain=642044 4-1
>GCF_002180275.1	Proteobacteria	Gammaproteobacteria	Enterobacterales	Enterobacteriaceae	Escherichia	Escherichia coli	strain=AR_0128
>GCF_900241995.1	Proteobacteria	Gammaproteobacteria	Enterobacterales	Enterobacteriaceae	Salmonella	Salmonella enterica
>GCF_002954545.1	Proteobacteria	Gammaproteobacteria	Alteromonadales	Pseudoalteromonadaceae	Psychrosphaera	Psychrosphaera saromensis	strain=SA4-48
>GCF_002033105.1	Proteobacteria	Gammaproteobacteria	Enterobacterales	Enterobacteriaceae	Salmonella	Salmonella enterica subsp. enterica serovar Enteritidis	strain=BCW_2048
>GCF_001274945.1	Firmicutes	Bacilli	Bacillales	Planococcaceae	Viridibacillus	Viridibacillus arvi	strain=DSM 16317
>GCF_900069025.1	Proteobacteria	Gammaproteobacteria	Pseudomonadales	Pseudomonadaceae	Pseudomonas	Pseudomonas aeruginosa DK1	strain=DK1 substr. NH57388A
>GCF_900124605.1	Actinobacteria	Actinobacteria	Corynebacteriales	Mycobacteriaceae	Mycobacterium	Mycobacterium tuberculosis	strain=2926STDY5723561
>GCF_001545925.1	Actinobacteria	Actinobacteria	Corynebacteriales	Mycobacteriaceae	Mycobacterium	Mycobacterium sp. NAZ190054	strain=NAZ190054
>GCF_001334655.1	Firmicutes	Bacilli	Lactobacillales	Streptococcaceae	Streptococcus	Streptococcus pneumoniae	strain=35F
>GCF_001450865.1	Proteobacteria	Gammaproteobacteria	Pseudomonadales	Pseudomonadaceae	Pseudomonas	Pseudomonas aeruginosa	strain=WH-SGI-V-07376
>GCF_002351425.1	Proteobacteria	Gammaproteobacteria	Pseudomonadales	Pseudomonadaceae	Pseudomonas	Pseudomonas aeruginosa	strain=ICBSVIM-2
>GCF_003114835.1	Spirochaetes	Spirochaetia		Leptospiraceae	Leptospira	Leptospira sp. E30	strain=E30
>GCF_001555725.1	Proteobacteria	Alphaproteobacteria	Sphingomonadales	Sphingomonadaceae	Blastomonas	Blastomonas sp. CCH9-F3	strain=CCH9-F3
>GCF_000878475.1	Proteobacteria	Gammaproteobacteria	Enterobacterales	Enterobacteriaceae	Cronobacter	Cronobacter malonaticus ENBT0334	strain=ENBT0334
>GCF_001948765.1	Actinobacteria	Actinobacteria	Corynebacteriales	Mycobacteriaceae	Mycobacterium	Mycobacterium tuberculosis	strain=I0004527-3
>GCF_000338215.2	Proteobacteria	Gammaproteobacteria	Vibrionales	Vibrionaceae	Vibrio	Vibrio cholerae P-18785	strain=P-18785
>GCF_900120965.1	Actinobacteria	Actinobacteria	Corynebacteriales	Mycobacteriaceae	Mycobacterium	Mycobacterium tuberculosis	strain=2926STDY5723575
>GCF_003370025.1	Actinobacteria	Actinobacteria	Bifidobacteriales	Bifidobacteriaceae	Bifidobacterium	Bifidobacterium longum	strain=N2G10
>GCF_000546145.1	Firmicutes	Bacilli	Bacillales	Staphylococcaceae	Staphylococcus	Staphylococcus aureus M0987	strain=M0987
>GCF_003470855.1	Firmicutes	Bacilli	Lactobacillales	Streptococcaceae	Streptococcus	Streptococcus parasanguinis	strain=AM25-15
>GCF_900002915.1	Proteobacteria	Gammaproteobacteria	Enterobacterales	Enterobacteriaceae	Salmonella	Salmonella enterica subsp. enterica serovar Typhimurium	strain=STM202
>GCF_900242265.1	Proteobacteria	Gammaproteobacteria	Enterobacterales	Enterobacteriaceae	Salmonella	Salmonella enterica
>GCF_003465905.1	Firmicutes	Bacilli	Lactobacillales	Lactobacillaceae	Lactobacillus	Lactobacillus amylovorus	strain=AF08-3
>GCF_001239185.1	Firmicutes	Bacilli	Bacillales	Staphylococcaceae	Staphylococcus	Staphylococcus aureus	strain=LIT76
>GCF_003187565.1	Firmicutes	Bacilli	Bacillales	Listeriaceae	Listeria	Listeria monocytogenes	strain=LM-F-113
>GCF_000474015.1	Proteobacteria	Gammaproteobacteria	Enterobacterales	Enterobacteriaceae	Klebsiella	Klebsiella pneumoniae CG43	strain=CG43
>GCF_002132885.1	Firmicutes	Bacilli	Bacillales	Listeriaceae	Listeria	Listeria monocytogenes	strain=PNUSAL001765
>GCF_900058255.1	Firmicutes	Bacilli	Lactobacillales	Streptococcaceae	Streptococcus	Streptococcus suis	strain=LSS59
>GCF_001061065.1	Firmicutes	Bacilli	Bacillales	Staphylococcaceae	Staphylococcus	Staphylococcus aureus	strain=1122_SAUR
>GCF_003121235.1	Proteobacteria	Gammaproteobacteria	Enterobacterales	Enterobacteriaceae	Salmonella	Salmonella enterica subsp. enterica serovar Cerro	strain=42
>GCF_900447705.1	Firmicutes	Bacilli	Lactobacillales	Enterococcaceae	Enterococcus	Enterococcus faecalis	strain=NCTC8176
>GCF_002973775.1	Firmicutes	Bacilli	Lactobacillales	Enterococcaceae	Enterococcus	Enterococcus faecalis	strain=16-424
>GCF_001434735.1	Firmicutes	Bacilli	Lactobacillales	Lactobacillaceae	Lactobacillus	Lactobacillus buchneri DSM 20057	strain=DSM 20057
>GCF_900143175.1	Proteobacteria	Gammaproteobacteria	Xanthomonadales	Xanthomonadaceae	Xanthomonas	Xanthomonas retroflexus
>GCF_000700685.1	Proteobacteria	Gammaproteobacteria	Enterobacterales	Enterobacteriaceae	Escherichia	Escherichia coli 3-475-03_S4_C2	strain=3-475-03_S4_C2
>GCF_001083345.1	Firmicutes	Bacilli	Lactobacillales	Streptococcaceae	Streptococcus	Streptococcus pneumoniae	strain=34
>GCF_001150965.1	Firmicutes	Bacilli	Lactobacillales	Streptococcaceae	Streptococcus	Streptococcus pneumoniae	strain=S-186
>GCF_003459105.1	Bacteroidetes	Bacteroidia	Bacteroidales	Bacteroidaceae	Bacteroides	Bacteroides ovatus	strain=AF24-28LB
>GCF_003058025.1	Firmicutes	Bacilli	Bacillales	Bacillaceae	Bacillus	Bacillus velezensis	strain=FS001
>GCF_003401085.1	Proteobacteria	Gammaproteobacteria	Enterobacterales	Enterobacteriaceae	Klebsiella	Klebsiella aerogenes	strain=CRE03
>GCF_000267445.2	Proteobacteria	Gammaproteobacteria	Enterobacterales	Enterobacteriaceae	Escherichia	Escherichia coli EC4196	strain=EC4196
>GCF_002228675.1	Proteobacteria	Gammaproteobacteria	Enterobacterales	Enterobacteriaceae	Escherichia	Escherichia coli	strain=MOD1-EC5561
>GCF_900024425.1	Proteobacteria	Betaproteobacteria	Neisseriales	Neisseriaceae	Neisseria	Neisseria meningitidis	strain=2842STDY5881344
>GCF_000181615.1	Firmicutes	Bacilli	Bacillales	Bacillaceae	Bacillus	Bacillus cereus AH1134	strain=AH1134
>GCF_000154825.1	Firmicutes	Clostridia	Clostridiales	Eubacteriaceae	Anaerofustis	Anaerofustis stercorihominis DSM 17244	strain=DSM 17244
>GCF_000343515.1	Spirochaetes	Spirochaetia		Leptospiraceae	Leptospira	Leptospira interrogans serovar Icterohaemorrhagiae str. 201100516	strain=201100516
>GCF_003287145.1	Actinobacteria	Actinobacteria	Corynebacteriales	Mycobacteriaceae	Mycobacterium	Mycobacterium tuberculosis	strain=H83
>GCF_000481805.1	Proteobacteria	Gammaproteobacteria	Pseudomonadales	Pseudomonadaceae	Pseudomonas	Pseudomonas aeruginosa JJ692	strain=JJ692
>GCF_001808585.1	Firmicutes	Bacilli	Lactobacillales	Streptococcaceae	Streptococcus	Streptococcus sp. HMSC076E03	strain=HMSC076E03
>GCF_900473195.1	Proteobacteria	Alphaproteobacteria	Rhizobiales			Rhizobiales bacterium
>GCF_001082005.1	Proteobacteria	Gammaproteobacteria	Enterobacterales	Enterobacteriaceae	Salmonella	Salmonella enterica subsp. enterica serovar Typhi	strain=A245
>GCF_003190205.1	Firmicutes	Bacilli	Bacillales	Listeriaceae	Listeria	Listeria monocytogenes	strain=LM-F-45
>GCF_000445675.1	Actinobacteria	Actinobacteria	Corynebacteriales	Mycobacteriaceae	Mycobacterium	Mycobacterium tuberculosis PanR0707	strain=PanR0707
>GCF_002741315.1	Proteobacteria	Gammaproteobacteria	Enterobacterales	Enterobacteriaceae	Escherichia	Escherichia coli O25:H16	strain=F5505-C1
>GCF_002836005.1	Proteobacteria	Gammaproteobacteria	Pseudomonadales	Moraxellaceae	Psychrobacter	Psychrobacter sp. Sarcosine-3u-12	strain=Sarcosine-3u-12
>GCF_000408065.1	Proteobacteria	Gammaproteobacteria	Enterobacterales	Enterobacteriaceae	Escherichia	Escherichia coli KTE182	strain=KTE182
>GCF_003588405.1	Firmicutes	Bacilli	Bacillales	Listeriaceae	Listeria	Listeria monocytogenes	strain=N12-1608
>GCF_002301375.1	Firmicutes	Clostridia	Clostridiales	Peptostreptococcaceae	Clostridioides	Clostridioides difficile	strain=5559-DH/ST42
>GCF_000700365.1	Proteobacteria	Gammaproteobacteria	Enterobacterales	Enterobacteriaceae	Escherichia	Escherichia coli 3-267-03_S1_C2	strain=3-267-03_S1_C2
>GCF_001064265.1	Actinobacteria	Actinobacteria	Micrococcales	Micrococcaceae	Rothia	Rothia mucilaginosa	strain=268_RMUC
>GCF_000967325.1	Firmicutes	Bacilli	Bacillales	Staphylococcaceae	Staphylococcus	Staphylococcus aureus subsp. aureus ST228	strain=ST228
>GCF_000439555.1	Proteobacteria	Gammaproteobacteria	Alteromonadales	Alteromonadaceae	Alteromonas	Alteromonas mediterranea U8	strain=U8
>GCF_001027265.1	Proteobacteria	Betaproteobacteria	Burkholderiales	Burkholderiaceae	Pandoraea	Pandoraea apista	strain=AU2161
>GCF_002127545.1	Proteobacteria	Gammaproteobacteria	Enterobacterales	Morganellaceae	Xenorhabdus	Xenorhabdus beddingii	strain=DSM 4764
>GCF_002250405.1	Firmicutes	Bacilli	Lactobacillales	Lactobacillaceae	Lactobacillus	Lactobacillus salivarius	strain=L28
>GCF_900155605.1	Actinobacteria	Actinobacteria	Actinomycetales	Actinomycetaceae	Actinomyces	Actinomyces marseillensis	strain=Marseille-P2818
>GCF_002554635.1	Proteobacteria	Gammaproteobacteria	Enterobacterales	Enterobacteriaceae	Raoultella	Raoultella planticola	strain=FDAARGOS_283
>GCF_002085915.1	Proteobacteria	Gammaproteobacteria	Enterobacterales	Enterobacteriaceae	Klebsiella	Klebsiella pneumoniae subsp. pneumoniae	strain=KPN_KPC_HUG_10
>GCF_002406555.1	Proteobacteria	Gammaproteobacteria	Enterobacterales	Enterobacteriaceae	Klebsiella	Klebsiella pneumoniae	strain=C7
>GCF_001324645.1	Actinobacteria	Actinobacteria	Corynebacteriales	Mycobacteriaceae	Mycobacterium	Mycobacterium tuberculosis	strain=H111900019
>GCF_001190885.1	Firmicutes	Bacilli	Lactobacillales	Streptococcaceae	Streptococcus	Streptococcus agalactiae	strain=H002
>GCF_002130345.1	Actinobacteria	Actinobacteria	Corynebacteriales	Mycobacteriaceae	Mycobacterium	Mycobacterium tuberculosis	strain=02-R0432
>GCF_001506165.1	Proteobacteria	Gammaproteobacteria	Enterobacterales	Erwiniaceae	Pantoea	Pantoea vagans	strain=ND02
>GCF_002246595.1	Proteobacteria	Gammaproteobacteria	Enterobacterales	Enterobacteriaceae	Shigella	Shigella sonnei	strain=ECCTRSRTH03
>GCF_000971415.1	Actinobacteria	Actinobacteria	Micrococcales	Demequinaceae	Lysinimicrobium	Lysinimicrobium aestuarii	strain=NBRC 110048
>GCF_002148965.1	Actinobacteria	Actinobacteria	Streptomycetales	Streptomycetaceae	Streptomyces	Streptomyces swartbergensis	strain=HMC13
>GCF_900112425.1	Proteobacteria	Betaproteobacteria	Burkholderiales	Comamonadaceae	Variovorax	Variovorax sp. OK212	strain=OK212
>GCF_000343695.1	Spirochaetes	Spirochaetia		Leptospiraceae	Leptospira	Leptospira interrogans serovar Copenhageni str. Fiocruz LV3213	strain=Fiocruz LV3213
>GCF_001592865.1	Firmicutes	Bacilli	Bacillales	Bacillaceae	Lysinibacillus	[Bacillus] sp. KCTC 13219	strain=KCTC 13219
>GCF_002891885.1	Proteobacteria	Gammaproteobacteria	Pseudomonadales	Pseudomonadaceae	Pseudomonas	Pseudomonas putida	strain=DPA1
>GCF_900102645.1	Bacteroidetes	Bacteroidia	Bacteroidales	Bacteroidaceae	Bacteroides	Bacteroides ovatus	strain=NLAE-zl-C500
>GCF_002009625.1	Tenericutes	Mollicutes	Acholeplasmatales	Acholeplasmataceae	Candidatus Phytoplasma	Candidatus Phytoplasma aurantifolia	strain=WBDL
>GCF_000287995.1	Firmicutes	Bacilli	Lactobacillales	Streptococcaceae	Streptococcus	Streptococcus agalactiae LMG 14838	strain=LMG 14838
>GCF_001426005.1	Firmicutes	Bacilli	Bacillales	Bacillaceae	Bacillus	Bacillus sp. Leaf13	strain=Leaf13
>GCF_900119055.1	Firmicutes	Bacilli	Bacillales	Paenibacillaceae	Paenibacillus	Paenibacillus sp. UNCCL117	strain=UNCCL117
>GCF_001448095.1	Firmicutes	Bacilli	Bacillales	Staphylococcaceae	Staphylococcus	Staphylococcus aureus subsp. aureus	strain=MRSA_S14
>GCF_001384595.1	Actinobacteria	Actinobacteria	Corynebacteriales	Mycobacteriaceae	Mycobacterium	Mycobacterium tuberculosis	strain=0506B
>GCF_000651735.1	Actinobacteria	Actinobacteria	Corynebacteriales	Mycobacteriaceae	Mycobacterium	Mycobacterium tuberculosis TKK_03_0065	strain=TKK_03_0065
>GCF_000530035.1	Firmicutes	Bacilli	Bacillales	Staphylococcaceae	Staphylococcus	Staphylococcus aureus M0395	strain=M0395
>GCF_900509185.1	Proteobacteria	Gammaproteobacteria	Enterobacterales	Enterobacteriaceae	Klebsiella	Klebsiella quasipneumoniae	strain=EuSCAPE_AT003
>GCF_000807515.1	Proteobacteria	Gammaproteobacteria	Enterobacterales	Enterobacteriaceae	Klebsiella	Klebsiella pneumoniae	strain=6234
>GCF_001472335.1	Proteobacteria	Gammaproteobacteria	Enterobacterales	Enterobacteriaceae	Enterobacter	Enterobacter hormaechei subsp. xiangfangensis	strain=SMART_488
>GCF_002357935.1	Actinobacteria	Actinobacteria	Corynebacteriales	Mycobacteriaceae	Mycobacterium	Mycobacterium tuberculosis	strain=HN-205
>GCF_000470215.1	Proteobacteria	Betaproteobacteria	Neisseriales	Neisseriaceae	Kingella	Kingella kingae KK242	strain=KK242
>GCF_000588075.1	Proteobacteria	Gammaproteobacteria	Pseudomonadales	Moraxellaceae	Acinetobacter	Acinetobacter baumannii 1058283	strain=1058283
>GCF_003425745.1	Proteobacteria	Gammaproteobacteria	Enterobacterales	Yersiniaceae	Serratia	Serratia marcescens subsp. marcescens	strain=163
>GCF_002162235.1	Proteobacteria	Gammaproteobacteria	Pasteurellales	Pasteurellaceae	Histophilus	Histophilus somni	strain=USDA-ARS-USMARC-63369
>GCF_001529285.1	Proteobacteria	Gammaproteobacteria	Pseudomonadales	Pseudomonadaceae	Pseudomonas	Pseudomonas sp. TAA207	strain=TAA207
>GCF_002802505.1	Actinobacteria	Actinobacteria	Corynebacteriales	Mycobacteriaceae	Mycobacteroides	Mycobacteroides abscessus subsp. abscessus	strain=A478
>GCF_002734845.1	Proteobacteria	Gammaproteobacteria	Enterobacterales	Enterobacteriaceae	Escherichia	Escherichia coli O26:H11	strain=TC3305
>GCF_000253115.1	Proteobacteria	Betaproteobacteria	Burkholderiales		Thiomonas	Thiomonas arsenitoxydans	strain=3As
>GCF_003490335.1	Proteobacteria	Betaproteobacteria	Neisseriales	Neisseriaceae	Neisseria	Neisseria meningitidis	strain=M22162
>GCF_000689655.1	Proteobacteria	Alphaproteobacteria	Rickettsiales	Anaplasmataceae	Anaplasma	Anaplasma phagocytophilum str. MRK	strain=MRK
>GCF_001587055.1	Proteobacteria	Gammaproteobacteria	Enterobacterales	Enterobacteriaceae	Salmonella	Salmonella enterica subsp. enterica serovar Typhimurium	strain=SL1344RX
>GCF_000307535.1	Firmicutes	Bacilli	Lactobacillales	Streptococcaceae	Streptococcus	Streptococcus pyogenes A20	strain=A20
>GCF_001279165.1	Proteobacteria	Betaproteobacteria	Burkholderiales	Burkholderiaceae	Burkholderia	Burkholderia mallei	strain=Turkey8
>GCF_003612445.1	Actinobacteria	Actinobacteria	Bifidobacteriales	Bifidobacteriaceae	Bifidobacterium	Bifidobacterium pseudolongum	strain=WYJ21-P61
>GCF_002167135.1	Proteobacteria	Gammaproteobacteria	Enterobacterales	Enterobacteriaceae	Klebsiella	Klebsiella pneumoniae	strain=H151440671
>GCF_000665405.1	Actinobacteria	Actinobacteria	Corynebacteriales	Mycobacteriaceae	Mycobacterium	Mycobacterium tuberculosis H2300	strain=H2300
>GCF_900032625.1	Proteobacteria	Betaproteobacteria	Neisseriales	Neisseriaceae	Neisseria	Neisseria meningitidis	strain=2842STDY5881443
>GCF_002900725.1	Proteobacteria	Betaproteobacteria	Burkholderiales	Burkholderiaceae	Burkholderia	Burkholderia sp. 129	strain=129
>GCF_900062375.1	Proteobacteria	Gammaproteobacteria	Legionellales	Legionellaceae	Legionella	Legionella pneumophila	strain=2532STDY5467523
>GCF_001321245.1	Proteobacteria	Betaproteobacteria	Burkholderiales	Burkholderiaceae	Burkholderia	Burkholderia pseudomallei	strain=C63
>GCF_001434635.1	Firmicutes	Bacilli	Lactobacillales	Lactobacillaceae	Lactobacillus	Lactobacillus delbrueckii subsp. lactis DSM 20072	strain=DSM 20072
>GCF_003493625.1	Proteobacteria	Gammaproteobacteria	Pasteurellales	Pasteurellaceae	Haemophilus	Haemophilus influenzae	strain=M24593
>GCF_001527265.1	Proteobacteria	Betaproteobacteria	Burkholderiales	Burkholderiaceae	Burkholderia	Burkholderia stagnalis	strain=MSMB2051
>GCF_000388275.1	Proteobacteria	Gammaproteobacteria	Enterobacterales	Enterobacteriaceae	Salmonella	Salmonella enterica subsp. enterica serovar Agona str. 05.O.06	strain=05.O.06
>GCF_900407645.1	Proteobacteria	Gammaproteobacteria	Pasteurellales	Pasteurellaceae	Haemophilus	Haemophilus influenzae
>GCF_001718535.1	Proteobacteria	Betaproteobacteria	Burkholderiales	Burkholderiaceae	Burkholderia	Burkholderia seminalis	strain=FL-5-4-10-S1-D7
>GCF_900022005.1	Proteobacteria	Betaproteobacteria	Neisseriales	Neisseriaceae	Neisseria	Neisseria meningitidis	strain=2842STDY5881277
>GCF_001275675.1	Firmicutes	Bacilli	Bacillales	Bacillaceae	Lysinibacillus	Lysinibacillus sp. FJAT-14745	strain=FJAT-14745
>GCF_900051435.1	Firmicutes	Bacilli	Lactobacillales	Streptococcaceae	Streptococcus	Streptococcus pneumoniae	strain=2245STDY5804480
>GCF_000332395.2	Spirochaetes	Spirochaetia		Leptospiraceae	Leptospira	Leptospira santarosai serovar Shermani str. 1342KT	strain=1342KT
>GCF_003026775.1	Proteobacteria	Gammaproteobacteria	Vibrionales	Vibrionaceae	Photobacterium	Photobacterium damselae	strain=ATCC 29688
>GCF_002176175.1	Proteobacteria	Gammaproteobacteria	Enterobacterales	Enterobacteriaceae	Escherichia	Escherichia coli	strain=UMDUCS7
>GCF_001877435.1	Proteobacteria	Epsilonproteobacteria	Campylobacterales	Campylobacteraceae	Campylobacter	Campylobacter jejuni	strain=CDPHFDLB-F15M00603F23
>GCF_002272065.1	Firmicutes	Bacilli	Bacillales	Bacillaceae	Terribacillus	Terribacillus saccharophilus	strain=7518
>GCF_000804615.1	Proteobacteria	Gammaproteobacteria	Enterobacterales	Hafniaceae	Edwardsiella	Edwardsiella anguillarum ET081126R	strain=ET081126R
>GCF_001042595.1	Actinobacteria	Actinobacteria	Bifidobacteriales	Bifidobacteriaceae	Bifidobacterium	Bifidobacterium dentium JCM 1195 = DSM 20436	strain=JCM 1195
>GCF_002853135.1	Proteobacteria	Gammaproteobacteria	Enterobacterales	Enterobacteriaceae	Klebsiella	Klebsiella pneumoniae subsp. pneumoniae	strain=WCHKP030755
>GCF_900507685.1	Proteobacteria	Gammaproteobacteria	Enterobacterales	Enterobacteriaceae	Klebsiella	Klebsiella pneumoniae	strain=EuSCAPE_TR014
>GCF_000724545.1	Bacteroidetes	Saprospiria	Saprospirales	Saprospiraceae	Aureispira	Aureispira sp. CCB-QB1	strain=CCB-QB1
>GCF_003003615.1	Cyanobacteria					filamentous cyanobacterium CCP2	strain=CCP2
>GCF_000441035.1	Firmicutes	Bacilli	Lactobacillales	Streptococcaceae	Streptococcus	Streptococcus suis YS17	strain=YS17
>GCF_001707925.1	Proteobacteria	Alphaproteobacteria	Rickettsiales	Rickettsiaceae	Rickettsia	Rickettsia sp. wb	strain=wb
>GCF_001265075.1	Firmicutes	Bacilli	Bacillales	Staphylococcaceae	Salinicoccus	Salinicoccus sp. YB14-2	strain=YB14-2
>GCF_000263715.2	Proteobacteria	Gammaproteobacteria	Pseudomonadales	Pseudomonadaceae	Pseudomonas	Pseudomonas synxantha BG33R	strain=BG33R
>GCF_001233325.1	Proteobacteria	Epsilonproteobacteria	Campylobacterales	Campylobacteraceae	Campylobacter	Campylobacter jejuni	strain=OXC6418
>GCF_002562415.1	Firmicutes	Bacilli	Bacillales	Bacillaceae	Bacillus	Bacillus thuringiensis	strain=AFS009253
>GCF_003053825.1	Proteobacteria	Betaproteobacteria	Burkholderiales	Oxalobacteraceae	Massilia	Massilia sp. GV016	strain=GV016
>GCF_002947875.1	Firmicutes	Bacilli	Lactobacillales	Enterococcaceae	Enterococcus	Enterococcus faecalis	strain=CVM N54576
>GCF_900477725.1	Proteobacteria	Gammaproteobacteria	Pseudomonadales	Moraxellaceae	Acinetobacter	Acinetobacter baumannii	strain=Ab215
>GCF_000303775.2	Proteobacteria	Gammaproteobacteria	Enterobacterales	Enterobacteriaceae	Escherichia	Escherichia coli FRIK1999	strain=FRIK1999
>GCF_000823905.1	Proteobacteria	Gammaproteobacteria	Pseudomonadales	Pseudomonadaceae	Pseudomonas	Pseudomonas aeruginosa	strain=Liverpool Epidemic Strain
>GCF_000517125.1	Actinobacteria	Actinobacteria	Micrococcales	Micrococcaceae	Arthrobacter	Arthrobacter sp. MA-N2	strain=MA-N2
>GCF_000678395.1	Actinobacteria	Actinobacteria	Corynebacteriales	Mycobacteriaceae	Mycobacterium	Mycobacterium tuberculosis BTB09-001	strain=BTB09-001
>GCF_002564885.1	Firmicutes	Bacilli	Bacillales	Bacillaceae	Bacillus	Bacillus cereus	strain=AFS079942
>GCF_000804285.1	Actinobacteria	Actinobacteria	Corynebacteriales	Mycobacteriaceae	Mycobacterium	Mycobacterium tuberculosis	strain=KT-0204
>GCF_000157935.1	Bacteroidetes	Bacteroidia	Bacteroidales	Prevotellaceae	Prevotella	Prevotella copri DSM 18205	strain=DSM 18205
>GCF_000298575.1	Proteobacteria	Alphaproteobacteria	Rhizobiales	Brucellaceae	Brucella	Brucella canis 118	strain=118
>GCF_001838695.1	Proteobacteria	Gammaproteobacteria	Pseudomonadales	Pseudomonadaceae	Pseudomonas	Pseudomonas sp. HMSC75E02	strain=HMSC75E02
>GCF_001676275.1	Proteobacteria	Gammaproteobacteria	Vibrionales	Vibrionaceae	Photobacterium	Photobacterium phosphoreum	strain=GCSL-P69
>GCF_001018375.1	Firmicutes	Bacilli	Lactobacillales	Streptococcaceae	Streptococcus	Streptococcus agalactiae	strain=BE-PW-101
>GCF_900015795.1	Proteobacteria	Gammaproteobacteria	Enterobacterales	Enterobacteriaceae	Escherichia	Escherichia coli	strain=ED075
>GCF_001232585.1	Proteobacteria	Epsilonproteobacteria	Campylobacterales	Campylobacteraceae	Campylobacter	Campylobacter jejuni	strain=OXC6402
>GCF_000574985.1	Firmicutes	Bacilli	Bacillales	Staphylococcaceae	Staphylococcus	Staphylococcus aureus M1200	strain=M1200
>GCF_900004785.1	Proteobacteria	Gammaproteobacteria	Pseudomonadales	Pseudomonadaceae	Pseudomonas	Pseudomonas sp. 28 E 9
>GCF_000696325.1	Proteobacteria	Gammaproteobacteria	Thiotrichales	Piscirickettsiaceae	Hydrogenovibrio	Hydrogenovibrio marinus	strain=MH-110
>GCF_900098225.1	Firmicutes	Bacilli	Bacillales	Staphylococcaceae	Staphylococcus	Staphylococcus aureus	strain=GKP136-19
>GCF_002034385.1	Proteobacteria	Gammaproteobacteria	Enterobacterales	Enterobacteriaceae	Salmonella	Salmonella enterica subsp. enterica serovar Gera	strain=BCW_1595
>GCF_900242655.1	Proteobacteria	Gammaproteobacteria	Enterobacterales	Enterobacteriaceae	Salmonella	Salmonella enterica
>GCF_001440305.1	Actinobacteria	Actinobacteria	Corynebacteriales	Mycobacteriaceae	Mycobacteroides	Mycobacteroides sp. HXXIII	strain=HXXIII
>GCF_900490295.1	Proteobacteria	Gammaproteobacteria	Enterobacterales	Enterobacteriaceae	Escherichia	Escherichia coli	strain=VREC0592
>GCF_002912605.1	Proteobacteria	Epsilonproteobacteria	Campylobacterales	Campylobacteraceae	Campylobacter	Campylobacter concisus	strain=AAUH-48UCil-a
>GCF_002838265.1	Actinobacteria	Actinobacteria	Bifidobacteriales	Bifidobacteriaceae	Bifidobacterium	Bifidobacterium breve	strain=NRBB02
>GCF_002929935.1	Proteobacteria	Gammaproteobacteria	Vibrionales	Vibrionaceae	Vibrio	Vibrio jasicida	strain=idb.1.4
>GCF_900477375.1	Proteobacteria	Gammaproteobacteria	Pseudomonadales	Moraxellaceae	Acinetobacter	Acinetobacter baumannii	strain=Ab168
>GCF_002303545.1	Firmicutes	Clostridia	Clostridiales	Peptostreptococcaceae	Clostridioides	Clostridioides difficile	strain=6622-CF/ST37
>GCF_000161575.1	Firmicutes	Bacilli	Bacillales	Bacillaceae	Bacillus	Bacillus thuringiensis serovar kurstaki str. T03a001	strain=T03a001
>GCF_001110005.1	Actinobacteria	Actinobacteria	Corynebacteriales	Mycobacteriaceae	Mycobacterium	Mycobacterium tuberculosis	strain=A70011_5
>GCF_002863485.1	Firmicutes	Bacilli	Lactobacillales	Lactobacillaceae	Lactobacillus	Lactobacillus crispatus	strain=UMB0054
>GCF_002592025.1	Firmicutes	Bacilli	Bacillales	Bacillaceae	Bacillus	Bacillus halotolerans	strain=RSCu-8D
>GCF_001147025.1	Actinobacteria	Actinobacteria	Corynebacteriales	Mycobacteriaceae	Mycobacterium	Mycobacterium tuberculosis	strain=401391
>GCF_001810595.1	Firmicutes	Bacilli	Lactobacillales	Enterococcaceae	Enterococcus	Enterococcus sp. HMSC073E07	strain=HMSC073E07
>GCF_001761945.1	Proteobacteria	Epsilonproteobacteria	Campylobacterales	Campylobacteraceae	Campylobacter	Campylobacter lari	strain=BCW_3783
>GCF_002123505.1	Firmicutes	Bacilli	Bacillales	Staphylococcaceae	Staphylococcus	Staphylococcus aureus	strain=CFSA168
>GCF_002564085.1	Firmicutes	Clostridia	Clostridiales	Ruminococcaceae	Ruminiclostridium	Hungateiclostridium thermocellum AD2	strain=AD2
>GCF_003496425.1	Proteobacteria	Betaproteobacteria	Neisseriales	Neisseriaceae	Neisseria	Neisseria lactamica	strain=M37140
>GCF_001297285.1	Firmicutes	Bacilli	Bacillales	Staphylococcaceae	Staphylococcus	Staphylococcus aureus	strain=BU_W7A_t11
>GCF_000529455.1	Firmicutes	Bacilli	Bacillales	Staphylococcaceae	Staphylococcus	Staphylococcus aureus M0735	strain=M0735
>GCF_001386135.1	Actinobacteria	Actinobacteria	Corynebacteriales	Mycobacteriaceae	Mycobacterium	Mycobacterium tuberculosis	strain=2090Y
>GCF_001428005.1	Actinobacteria	Actinobacteria	Micrococcales	Micrococcaceae	Arthrobacter	Arthrobacter sp. Soil736	strain=Soil736
>GCF_002566985.1	Firmicutes	Bacilli	Bacillales	Bacillaceae	Bacillus	Bacillus megaterium	strain=AFS073377
>GCF_001896335.1	Firmicutes	Bacilli	Bacillales	Bacillaceae	Bacillus	Bacillus altitudinis	strain=YNP4-TSU
>GCF_000720055.1	Actinobacteria	Actinobacteria	Streptomycetales	Streptomycetaceae	Streptomyces	Streptomyces sp. NRRL F-3218	strain=NRRL F-3218
>GCF_001154225.1	Proteobacteria	Gammaproteobacteria	Enterobacterales	Enterobacteriaceae	Salmonella	Salmonella enterica subsp. enterica serovar Typhi	strain=np13
>GCF_000617865.1	Proteobacteria	Alphaproteobacteria	Rhodospirillales	Acetobacteraceae	Acidomonas	Acidomonas methanolica NBRC 104435	strain=MB58
>GCF_002081315.1	Firmicutes	Bacilli	Lactobacillales	Streptococcaceae	Streptococcus	Streptococcus pneumoniae	strain=SPN_10
>GCF_002991465.1	Proteobacteria	Gammaproteobacteria	Pasteurellales	Pasteurellaceae	Haemophilus	Haemophilus influenzae	strain=48P45H1
>GCF_000462465.2	Proteobacteria	Gammaproteobacteria	Enterobacterales	Enterobacteriaceae	Escherichia	Escherichia coli B95	strain=B95
>GCF_001092965.1	Firmicutes	Bacilli	Lactobacillales	Streptococcaceae	Streptococcus	Streptococcus pneumoniae	strain=R34-3048
>GCF_001886695.1	Proteobacteria	Alphaproteobacteria	Sphingomonadales	Erythrobacteraceae	Erythrobacter	Erythrobacter gangjinensis	strain=CGMCC1.15024
>GCF_900127225.1	Actinobacteria	Actinobacteria	Corynebacteriales	Mycobacteriaceae	Mycobacterium	Mycobacterium tuberculosis	strain=2926STDY5723567
>GCF_000774575.1	Proteobacteria	Betaproteobacteria	Burkholderiales	Burkholderiaceae	Burkholderia	Burkholderia pseudomallei MSHR3960	strain=MSHR3960
>GCF_001424985.1	Proteobacteria	Alphaproteobacteria	Rhizobiales	Rhizobiaceae	Rhizobium	Rhizobium sp. Root1212	strain=Root1212
>GCF_900075325.1	Proteobacteria	Gammaproteobacteria	Enterobacterales	Enterobacteriaceae	Enterobacter	Enterobacter cloacae	strain=e1070
>GCF_000474805.1	Proteobacteria	Gammaproteobacteria	Enterobacterales	Enterobacteriaceae	Enterobacter	Enterobacter sp. MGH 8	strain=MGH 8
>GCF_002096275.1	Firmicutes	Bacilli	Lactobacillales	Streptococcaceae	Streptococcus	Streptococcus oralis subsp. tigurinus	strain=OD_314165_09
>GCF_003417825.1	Firmicutes	Bacilli	Bacillales	Listeriaceae	Listeria	Listeria monocytogenes	strain=TS26/L4742/DD6303
>GCF_002889455.1	Firmicutes	Bacilli	Lactobacillales	Streptococcaceae	Streptococcus	Streptococcus pneumoniae	strain=SMRU627
>GCF_002249645.1	Proteobacteria	Gammaproteobacteria	Enterobacterales	Enterobacteriaceae	Shigella	Shigella boydii	strain=ECCTRSRTH11
>GCF_001531755.1	Proteobacteria	Betaproteobacteria	Burkholderiales	Burkholderiaceae	Burkholderia	Burkholderia ubonensis	strain=MSMB2115WGS
>GCF_900173245.1	Proteobacteria	Gammaproteobacteria	Enterobacterales	Enterobacteriaceae	Klebsiella	Klebsiella pneumoniae	strain=VRES0177
>GCF_002459345.1	Proteobacteria	Gammaproteobacteria	Enterobacterales	Enterobacteriaceae	Escherichia	Escherichia coli	strain=MOD1-EC1757
>GCF_001608995.1	Proteobacteria	Gammaproteobacteria	Vibrionales	Vibrionaceae	Vibrio	Vibrio parahaemolyticus	strain=A3EZ710
>GCF_003426645.1	Firmicutes	Bacilli	Bacillales	Staphylococcaceae	Staphylococcus	Staphylococcus epidermidis	strain=P15-107
>GCF_000633355.1	Proteobacteria	Gammaproteobacteria	Enterobacterales	Yersiniaceae	Serratia	Serratia sp. H1w	strain=H1w
>GCF_001932955.1	Proteobacteria	Gammaproteobacteria	Thiotrichales	Piscirickettsiaceae	Piscirickettsia	Piscirickettsia salmonis	strain=PM25344B
>GCF_003051025.1	Proteobacteria	Alphaproteobacteria	Rhodobacterales	Rhodobacteraceae	Mameliella	Mameliella alba	strain=DSM 26384
>GCF_000687515.1	Firmicutes	Clostridia	Clostridiales	Lachnospiraceae	Lachnobacterium	Lachnobacterium bovis	strain=AE2004
>GCF_900139715.1	Actinobacteria	Actinobacteria	Corynebacteriales	Mycobacteriaceae	Mycobacteroides	Mycobacteroides abscessus subsp. massiliense	strain=519
>GCF_000340945.1	Actinobacteria	Actinobacteria	Streptosporangiales	Nocardiopsaceae	Nocardiopsis	Nocardiopsis synnemataformans DSM 44143	strain=DSM 44143
>GCF_900476565.1	Proteobacteria	Gammaproteobacteria	Pseudomonadales	Moraxellaceae	Acinetobacter	Acinetobacter baumannii	strain=Ab50
>GCF_000162395.1	Firmicutes	Bacilli	Lactobacillales	Lactobacillaceae	Lactobacillus	Lactobacillus fermentum 28-3-CHN	strain=28-3-CHN
>GCF_900195305.1	Proteobacteria	Gammaproteobacteria	Enterobacterales	Enterobacteriaceae	Escherichia	Escherichia coli
>GCF_001010175.1	Firmicutes	Bacilli	Lactobacillales	Lactobacillaceae	Lactobacillus	Lactobacillus plantarum	strain=8 RA-3
>GCF_000026125.1	Proteobacteria	Betaproteobacteria	Burkholderiales	Oxalobacteraceae	Herminiimonas	Herminiimonas arsenicoxydans
>GCF_002853045.1	Proteobacteria	Gammaproteobacteria	Enterobacterales	Enterobacteriaceae	Klebsiella	Klebsiella quasipneumoniae subsp. quasipneumoniae	strain=SCKQ020041
>GCF_003392415.1	Actinobacteria	Actinobacteria	Corynebacteriales	Mycobacteriaceae	Mycobacterium	Mycobacterium tuberculosis	strain=30994_S14
>GCF_002571185.1	Firmicutes	Bacilli	Bacillales	Bacillaceae	Bacillus	Bacillus cereus	strain=AFS060282
>GCF_003471685.1	Firmicutes	Bacilli	Lactobacillales	Enterococcaceae	Enterococcus	Enterococcus casseliflavus	strain=AM17-31
>GCF_001831545.1	Proteobacteria	Gammaproteobacteria	Enterobacterales	Enterobacteriaceae	Salmonella	Salmonella enterica	strain=CFSAN044867
>GCF_000450505.2	Firmicutes	Clostridia	Clostridiales	Peptostreptococcaceae	Clostridioides	Clostridioides difficile DA00216	strain=DA00216
>GCF_900486955.1	Proteobacteria	Gammaproteobacteria	Enterobacterales	Enterobacteriaceae	Shigella	Shigella flexneri	strain=4028STDY6275020
>GCF_900186125.1	Firmicutes	Bacilli	Bacillales	Listeriaceae	Listeria	Listeria goaensis	strain=ILCC801
>GCF_002930345.1	Proteobacteria	Gammaproteobacteria	Enterobacterales	Enterobacteriaceae	Escherichia	Escherichia coli	strain=WH398
>GCF_000637515.1	Firmicutes	Bacilli	Bacillales	Staphylococcaceae	Staphylococcus	Staphylococcus aureus 22835	strain=22835
>GCF_000446945.2	Proteobacteria	Gammaproteobacteria	Enterobacterales	Enterobacteriaceae	Escherichia	Escherichia coli C80_08	strain=C80_08
>GCF_000745655.1	Proteobacteria	Alphaproteobacteria	Rhizobiales	Rhizobiaceae	Rhizobium	Rhizobium leguminosarum	strain=OV483
>GCF_002104795.1	Actinobacteria	Actinobacteria	Corynebacteriales	Mycobacteriaceae	Mycolicibacillus	Mycolicibacillus koreensis	strain=KCTC 19819
>GCF_900471195.1	Proteobacteria	Alphaproteobacteria	Rhizobiales			Rhizobiales bacterium
>GCF_002203545.1	Actinobacteria	Actinobacteria	Corynebacteriales	Corynebacteriaceae	Corynebacterium	Corynebacterium diphtheriae bv. gravis	strain=5064
>GCF_000764895.1	Proteobacteria	Gammaproteobacteria	Vibrionales	Vibrionaceae	Vibrio	Vibrio vulnificus	strain=ATCC 33147
>GCF_900495895.1	Proteobacteria	Gammaproteobacteria	Pseudomonadales	Moraxellaceae	Acinetobacter	Acinetobacter baumannii	strain=4300STDY7045817
>GCF_002125315.1	Firmicutes	Bacilli	Bacillales	Staphylococcaceae	Staphylococcus	Staphylococcus aureus	strain=CFSA078
>GCF_000699385.1	Proteobacteria	Gammaproteobacteria	Enterobacterales	Enterobacteriaceae	Escherichia	Escherichia coli 11117	strain=11117
>GCF_003026175.1	Proteobacteria	Gammaproteobacteria	Vibrionales	Vibrionaceae	Photobacterium	Photobacterium sp. GB-27	strain=GB-27
>GCF_000418995.1	Proteobacteria	Gammaproteobacteria	Vibrionales	Vibrionaceae	Vibrio	Vibrio fluvialis I21563	strain=I21563
>GCF_001082245.1	Proteobacteria	Gammaproteobacteria	Enterobacterales	Enterobacteriaceae	Salmonella	Salmonella enterica subsp. enterica serovar Typhi	strain=379905
>GCF_001172365.1	Firmicutes	Bacilli	Lactobacillales	Streptococcaceae	Streptococcus	Streptococcus pneumoniae	strain=LE4021
>GCF_002095715.1	Firmicutes	Bacilli	Lactobacillales	Lactobacillaceae	Lactobacillus	Lactobacillus parabuchneri	strain=FAM23168
>GCF_900134125.1	Actinobacteria	Actinobacteria	Corynebacteriales	Mycobacteriaceae	Mycobacteroides	Mycobacteroides abscessus subsp. abscessus	strain=73
>GCF_003588015.1	Firmicutes	Bacilli	Bacillales	Listeriaceae	Listeria	Listeria monocytogenes	strain=N13-0772
>GCF_000667955.1	Actinobacteria	Actinobacteria	Corynebacteriales	Mycobacteriaceae	Mycobacterium	Mycobacterium tuberculosis OFXR-18	strain=OFXR-18
>GCF_003062905.1	Proteobacteria	Gammaproteobacteria	Enterobacterales	Enterobacteriaceae	Klebsiella	Klebsiella pneumoniae	strain=ITU3951
>GCF_000706205.1	Actinobacteria	Actinobacteria	Corynebacteriales	Mycobacteriaceae	Mycobacterium	Mycobacterium tuberculosis MAL020102	strain=MAL020102
>GCF_001399415.1	Firmicutes	Bacilli	Lactobacillales	Streptococcaceae	Streptococcus	Streptococcus agalactiae	strain=Child19-2
>GCF_000783435.2	Proteobacteria	Betaproteobacteria	Burkholderiales	Alcaligenaceae	Achromobacter	Achromobacter insolitus	strain=FDAARGOS_88
>GCF_001520535.1	Proteobacteria	Gammaproteobacteria	Enterobacterales	Enterobacteriaceae	Escherichia	Escherichia coli	strain=GN02500
>GCF_003014655.1	Firmicutes	Bacilli	Bacillales	Planococcaceae	Planomicrobium	Planomicrobium soli	strain=CGMCC 1.12259
>GCF_002250035.1	Firmicutes	Bacilli	Lactobacillales	Lactobacillaceae	Lactobacillus	Lactobacillus sakei	strain=WiKim0063
>GCF_001350575.1	Actinobacteria	Actinobacteria	Corynebacteriales	Mycobacteriaceae	Mycobacterium	Mycobacterium tuberculosis	strain=402431
>GCF_001054455.1	Proteobacteria	Gammaproteobacteria	Pasteurellales	Pasteurellaceae	Haemophilus	Haemophilus influenzae	strain=156_HINF
>GCF_000988395.1	Proteobacteria	Gammaproteobacteria	Pseudomonadales	Pseudomonadaceae	Pseudomonas	Pseudomonas syringae pv. syringae HS191	strain=HS191
>GCF_900077675.1	Proteobacteria	Gammaproteobacteria	Enterobacterales	Enterobacteriaceae	Enterobacter	Enterobacter cloacae	strain=e772
>GCF_000576905.1	Firmicutes	Bacilli	Bacillales	Staphylococcaceae	Staphylococcus	Staphylococcus aureus T45940	strain=T45940
>GCF_001609865.1	Actinobacteria	Actinobacteria	Corynebacteriales	Mycobacteriaceae	Mycobacterium	Mycobacterium avium subsp. hominissuis	strain=MAH-P-9060-06
>GCF_001286885.1	Firmicutes	Bacilli	Bacillales	Bacillaceae	Bacillus	Bacillus subtilis
>GCF_001475695.1	Firmicutes	Bacilli	Bacillales		Exiguobacterium	Exiguobacterium indicum	strain=RSA42
>GCF_002866565.1	Proteobacteria	Gammaproteobacteria	Enterobacterales	Enterobacteriaceae	Klebsiella	Klebsiella pneumoniae	strain=AUH-KIMP180
>GCF_003187205.1	Firmicutes	Bacilli	Bacillales	Listeriaceae	Listeria	Listeria monocytogenes	strain=LM-F-123
>GCF_000602705.1	Firmicutes	Bacilli	Bacillales	Staphylococcaceae	Staphylococcus	Staphylococcus aureus W52298	strain=W52298
>GCF_900474615.1	Firmicutes	Bacilli	Bacillales	Staphylococcaceae	Staphylococcus	Staphylococcus sciuri subsp. sciuri	strain=NCTC12103
>GCF_003495505.1	Proteobacteria	Betaproteobacteria	Neisseriales	Neisseriaceae	Neisseria	Neisseria meningitidis	strain=M39860
>GCF_000365665.1	Proteobacteria	Alphaproteobacteria	Rhizobiales	Brucellaceae	Brucella	Brucella abortus NI240	strain=NI240
>GCF_000699305.1	Proteobacteria	Gammaproteobacteria	Enterobacterales	Enterobacteriaceae	Escherichia	Escherichia coli 10810	strain=10810
>GCF_002964085.1	Firmicutes	Bacilli	Lactobacillales	Streptococcaceae	Streptococcus	Streptococcus suis	strain=347
>GCF_003361275.1	Proteobacteria	Gammaproteobacteria	Enterobacterales	Enterobacteriaceae	Escherichia	Escherichia coli	strain=ECI-1791
>GCF_001243745.1	Proteobacteria	Gammaproteobacteria	Enterobacterales	Enterobacteriaceae	Salmonella	Salmonella enterica subsp. enterica serovar Schwarzengrund	strain=CVM N47711
>GCF_900075605.1	Proteobacteria	Gammaproteobacteria	Enterobacterales	Enterobacteriaceae	Enterobacter	Enterobacter cloacae	strain=e1351
>GCF_002699965.1	Proteobacteria	Gammaproteobacteria	Pseudomonadales	Pseudomonadaceae	Pseudomonas	Pseudomonas syringae	strain=NCPPB 3871
>GCF_900455195.1	Proteobacteria	Gammaproteobacteria	Enterobacterales	Morganellaceae	Proteus	Proteus mirabilis	strain=NCTC13376
>GCF_000948165.1	Firmicutes	Bacilli	Bacillales	Bacillaceae	Geobacillus	Geobacillus kaustophilus	strain=Et2/3
>GCF_900047365.1	Firmicutes	Bacilli	Bacillales	Staphylococcaceae	Staphylococcus	Staphylococcus aureus	strain=st716
>GCF_000166695.1	Firmicutes	Clostridia	Thermoanaerobacterales	Thermoanaerobacterales Family III. Incertae Sedis	Caldicellulosiruptor	Caldicellulosiruptor kristjanssonii I77R1B	strain=I77R1B
>GCF_002064495.1	Proteobacteria	Gammaproteobacteria	Enterobacterales	Enterobacteriaceae	Salmonella	Salmonella enterica subsp. enterica serovar Mbandaka	strain=BCW_2729
>GCF_001875845.1	Actinobacteria	Actinobacteria	Corynebacteriales	Corynebacteriaceae	Corynebacterium	Corynebacterium diphtheriae	strain=ST378-KZN-2015-45461
>GCF_001450245.1	Proteobacteria	Gammaproteobacteria	Pseudomonadales	Pseudomonadaceae	Pseudomonas	Pseudomonas aeruginosa	strain=WH-SGI-V-07377
>GCF_001281485.1	Proteobacteria	Alphaproteobacteria	Sphingomonadales	Erythrobacteraceae	Altererythrobacter	Altererythrobacter epoxidivorans	strain=CGMCC 1.7731
>GCF_000295855.1	Actinobacteria	Actinobacteria	Corynebacteriales	Mycobacteriaceae	Mycolicibacterium	Mycolicibacterium fortuitum subsp. fortuitum DSM 46621 = ATCC 6841	strain=DSM 46621
>GCF_002183905.1	Proteobacteria	Gammaproteobacteria	Pseudomonadales	Moraxellaceae	Acinetobacter	Acinetobacter baumannii	strain=ABUH347
>GCF_003410805.1	Proteobacteria	Gammaproteobacteria	Pseudomonadales	Pseudomonadaceae	Pseudomonas	Pseudomonas aeruginosa	strain=PABL095
>GCF_002444065.1	Firmicutes	Bacilli	Bacillales	Listeriaceae	Listeria	Listeria monocytogenes	strain=CFSAN049261
>GCF_003301515.1	Proteobacteria	Gammaproteobacteria	Enterobacterales	Enterobacteriaceae	Escherichia	Escherichia coli	strain=1610280016
>GCF_002887615.1	Proteobacteria	Gammaproteobacteria	Vibrionales	Vibrionaceae	Vibrio	Vibrio jasicida 090810c	strain=090810c
>GCF_001285305.1	Proteobacteria	Gammaproteobacteria	Enterobacterales	Enterobacteriaceae	Escherichia	Escherichia coli	strain=503256
>GCF_000287035.2	Proteobacteria	Gammaproteobacteria	Vibrionales	Vibrionaceae	Vibrio	Vibrio genomosp. F10 str. 9ZC157	strain=9ZC157
>GCF_003236405.1	Firmicutes	Bacilli	Bacillales	Listeriaceae	Listeria	Listeria ivanovii	strain=ICDC-Liv049
>GCF_003397895.1	Actinobacteria	Actinobacteria	Corynebacteriales	Mycobacteriaceae	Mycobacterium	Mycobacterium tuberculosis	strain=T64_S31
>GCF_001753895.1	Proteobacteria	Gammaproteobacteria	Pseudomonadales	Pseudomonadaceae	Pseudomonas	Pseudomonas sp. NBRC 111120	strain=NBRC 111120
>GCF_000253575.1	Proteobacteria	Epsilonproteobacteria	Campylobacterales	Campylobacteraceae	Campylobacter	Campylobacter coli 2692	strain=2692
>GCF_002942045.1	Proteobacteria	Gammaproteobacteria	Pseudomonadales	Pseudomonadaceae	Pseudomonas	Pseudomonas aeruginosa	strain=8508
>GCF_900043835.1	Firmicutes	Bacilli	Lactobacillales	Streptococcaceae	Streptococcus	Streptococcus pneumoniae	strain=2245STDY5609007
>GCF_001113965.1	Firmicutes	Bacilli	Lactobacillales	Streptococcaceae	Streptococcus	Streptococcus pneumoniae	strain=14
>GCF_001252415.1	Proteobacteria	Gammaproteobacteria	Enterobacterales	Enterobacteriaceae	Shigella	Shigella sonnei	strain=H112960373
>GCF_003612735.1	Firmicutes	Bacilli	Bacillales	Bacillaceae	Bacillus	Bacillus subtilis	strain=MZK05
>GCF_002223095.1	Proteobacteria	Betaproteobacteria	Burkholderiales	Burkholderiaceae	Burkholderia	Burkholderia sp. AU33803	strain=AU33803
>GCF_900148685.1	Firmicutes	Bacilli	Lactobacillales	Enterococcaceae	Enterococcus	Enterococcus faecium
>GCF_000675055.1	Actinobacteria	Actinobacteria	Corynebacteriales	Mycobacteriaceae	Mycobacterium	Mycobacterium tuberculosis TB_RSA87	strain=TB_RSA87
>GCF_000309135.1	Proteobacteria	Gammaproteobacteria	Pseudomonadales	Moraxellaceae	Acinetobacter	Acinetobacter baumannii OIFC099	strain=OIFC099
>GCF_900133405.1	Actinobacteria	Actinobacteria	Corynebacteriales	Mycobacteriaceae	Mycobacteroides	Mycobacteroides abscessus subsp. abscessus	strain=388
>GCF_002561175.1	Firmicutes	Bacilli	Bacillales	Bacillaceae	Bacillus	Bacillus thuringiensis	strain=AFS017371
>GCF_001543875.1	Firmicutes	Bacilli	Bacillales	Bacillaceae	Hydrogenibacillus	Hydrogenibacillus schlegelii	strain=DSM 2000
>GCF_000982975.1	Proteobacteria	Gammaproteobacteria	Oceanospirillales	Halomonadaceae	Halomonas	Halomonas sp. A3H3	strain=A3H3
>GCF_000820985.2	Firmicutes	Bacilli	Lactobacillales	Leuconostocaceae	Leuconostoc	Leuconostoc citreum
>GCF_001424145.1	Bacteroidetes	Flavobacteriia	Flavobacteriales	Flavobacteriaceae	Chryseobacterium	Chryseobacterium sp. Leaf404	strain=Leaf404
>GCF_000557525.1	Firmicutes	Bacilli	Bacillales	Staphylococcaceae	Staphylococcus	Staphylococcus aureus M0564	strain=M0564
>GCF_001261035.1	Proteobacteria	Gammaproteobacteria	Enterobacterales	Enterobacteriaceae	Shigella	Shigella sonnei	strain=87065
>GCF_001374635.1	Proteobacteria	Gammaproteobacteria	Pseudomonadales	Pseudomonadaceae	Pseudomonas	Pseudomonas aeruginosa
>GCF_002078375.1	Firmicutes	Bacilli	Lactobacillales	Streptococcaceae	Lactococcus	Lactococcus lactis subsp. cremoris	strain=158
>GCF_001868435.1	Firmicutes	Bacilli	Lactobacillales	Leuconostocaceae	Oenococcus	Oenococcus oeni	strain=AWRIB336
>GCF_001729295.1	Firmicutes	Bacilli	Bacillales	Bacillaceae	Bacillus	Bacillus cereus	strain=A9
>GCF_000942515.1	Firmicutes	Bacilli	Lactobacillales	Streptococcaceae	Streptococcus	Streptococcus suis	strain=LL-X
>GCF_000516215.2	Proteobacteria	Gammaproteobacteria	Pseudomonadales	Moraxellaceae	Acinetobacter	Acinetobacter baumannii UH6107	strain=UH6107
>GCF_900474855.1	Firmicutes	Bacilli	Lactobacillales	Streptococcaceae	Streptococcus	Streptococcus pyogenes	strain=NCTC8328
>GCF_002873335.1	Proteobacteria	Gammaproteobacteria	Vibrionales	Vibrionaceae	Vibrio	Vibrio sp. 10N.286.49.B1	strain=10N.286.49.B1
>GCF_000674015.1	Actinobacteria	Actinobacteria	Corynebacteriales	Mycobacteriaceae	Mycobacterium	Mycobacterium tuberculosis KT-0056	strain=KT-0056
>GCF_001429465.1	Firmicutes	Bacilli	Bacillales	Bacillaceae	Bacillus	Bacillus sp. Root11	strain=Root11
>GCF_000560305.1	Firmicutes	Bacilli	Bacillales	Staphylococcaceae	Staphylococcus	Staphylococcus aureus M67290	strain=M67290
>GCF_900092835.1	Proteobacteria	Gammaproteobacteria	Enterobacterales	Enterobacteriaceae	Klebsiella	Klebsiella pneumoniae	strain=PB127
>GCF_000726155.1	Firmicutes	Bacilli	Bacillales	Listeriaceae	Listeria	Listeria monocytogenes	strain=FSL R8-5487
>GCF_002058075.1	Proteobacteria	Gammaproteobacteria	Enterobacterales	Enterobacteriaceae	Salmonella	Salmonella enterica subsp. enterica serovar Typhimurium var. 5-	strain=BCW_4364
>GCF_001143765.1	Firmicutes	Bacilli	Lactobacillales	Streptococcaceae	Streptococcus	Streptococcus pneumoniae	strain=SMRU1826
>GCF_900452825.1	Proteobacteria	Gammaproteobacteria	Legionellales	Legionellaceae	Legionella	Legionella pneumophila	strain=NCTC12007
>GCF_002288365.1	Actinobacteria	Actinobacteria	Candidatus Nanopelagicales	Candidatus Nanopelagicaceae	Candidatus Planktophila	Candidatus Planktophila limnetica
>GCF_001454165.1	Proteobacteria	Gammaproteobacteria	Pseudomonadales	Pseudomonadaceae	Pseudomonas	Pseudomonas aeruginosa	strain=WH-SGI-V-07293
>GCF_002775575.1	Proteobacteria	Gammaproteobacteria	Enterobacterales	Enterobacteriaceae	Klebsiella	Klebsiella pneumoniae	strain=AUH-KIMP297B
>GCF_000013765.1	Proteobacteria	Gammaproteobacteria	Alteromonadales	Shewanellaceae	Shewanella	Shewanella denitrificans OS217	strain=OS217
>GCF_000443795.1	Actinobacteria	Actinobacteria	Corynebacteriales	Mycobacteriaceae	Mycobacterium	Mycobacterium tuberculosis PanR0313	strain=PanR0313
>GCF_000474255.1	Proteobacteria	Gammaproteobacteria	Pseudomonadales	Pseudomonadaceae	Pseudomonas	Pseudomonas alcaligenes MRY13-0052	strain=MRY13-0052
>GCF_900249745.1	Proteobacteria	Betaproteobacteria	Burkholderiales	Burkholderiaceae	Cupriavidus	Cupriavidus taiwanensis
>GCF_000637135.1	Firmicutes	Bacilli	Bacillales	Staphylococcaceae	Staphylococcus	Staphylococcus aureus 16(11S1S4-09)	strain=16(11S1S4-09)
>GCF_000723505.1	Bacteroidetes	Bacteroidia	Bacteroidales	Rikenellaceae	Mucinivorans	Mucinivorans hirudinis
>GCF_002447395.1	Actinobacteria	Actinobacteria	Corynebacteriales	Mycobacteriaceae	Mycobacterium	Mycobacterium tuberculosis	strain=CSV383
>GCF_003591365.1	Proteobacteria	Gammaproteobacteria	Enterobacterales	Enterobacteriaceae	Escherichia	Escherichia coli	strain=FO1
>GCF_900515895.1	Proteobacteria	Gammaproteobacteria	Enterobacterales	Enterobacteriaceae	Klebsiella	Klebsiella pneumoniae	strain=EuSCAPE_IT321
>GCF_001035305.1	Proteobacteria	Gammaproteobacteria	Pseudomonadales	Pseudomonadaceae	Pseudomonas	Pseudomonas aeruginosa	strain=Pae_CF67.09b
>GCF_000590515.1	Actinobacteria	Actinobacteria	Streptomycetales	Streptomycetaceae	Streptomyces	Streptomyces sp. PRh5	strain=PRh5
>GCF_000525675.1	Proteobacteria	Oligoflexia	Bdellovibrionales	Bdellovibrionaceae	Bdellovibrio	Bdellovibrio bacteriovorus W	strain=W
>GCF_900466855.1	Proteobacteria	Alphaproteobacteria	Rhizobiales			Rhizobiales bacterium
>GCF_001206895.1	Proteobacteria	Betaproteobacteria	Burkholderiales	Alcaligenaceae	Bordetella	Bordetella pertussis	strain=B026
>GCF_000519065.1	Proteobacteria	Gammaproteobacteria	Alteromonadales	Shewanellaceae	Shewanella	Shewanella putrefaciens HRCR-6	strain=HRCR-6
>GCF_003393775.1	Actinobacteria	Actinobacteria	Corynebacteriales	Mycobacteriaceae	Mycobacterium	Mycobacterium tuberculosis	strain=32221_S17
>GCF_001545985.1	Firmicutes	Bacilli	Lactobacillales	Enterococcaceae	Enterococcus	Enterococcus faecium	strain=197806558
>GCF_900190875.1	Firmicutes	Bacilli	Lactobacillales	Streptococcaceae	Streptococcus	Streptococcus pneumoniae	strain=UoS3048
>GCF_003037585.1	Proteobacteria	Gammaproteobacteria	Enterobacterales	Enterobacteriaceae	Klebsiella	Klebsiella pneumoniae	strain=WCHKP040046
>GCF_001535255.1	Proteobacteria	Gammaproteobacteria	Enterobacterales	Enterobacteriaceae	Salmonella	Salmonella enterica subsp. enterica serovar Tennessee	strain=CFSAN001380
>GCF_001498135.1	Proteobacteria	Epsilonproteobacteria	Campylobacterales	Campylobacteraceae	Campylobacter	Campylobacter coli	strain=n/a
>GCF_000611265.1	Proteobacteria	Gammaproteobacteria	Pseudomonadales	Moraxellaceae	Acinetobacter	Acinetobacter baumannii 26016_4	strain=26016_4
>GCF_000937595.1	Firmicutes	Bacilli	Lactobacillales	Streptococcaceae	Streptococcus	Streptococcus suis	strain=F5K
>GCF_000568975.1	Actinobacteria	Actinobacteria	Bifidobacteriales	Bifidobacteriaceae	Bifidobacterium	Bifidobacterium breve JCM 7017	strain=JCM 7017
>GCF_003458625.1	Firmicutes	Clostridia	Clostridiales	Lachnospiraceae	Lachnoclostridium	[Clostridium] bolteae	strain=AF24-13
>GCF_001258195.1	Proteobacteria	Gammaproteobacteria	Enterobacterales	Enterobacteriaceae	Shigella	Shigella sonnei	strain=143099
>GCF_001428685.1	Proteobacteria	Gammaproteobacteria	Xanthomonadales	Xanthomonadaceae	Lysobacter	Lysobacter sp. Root76	strain=Root76
>GCF_000751075.1	Proteobacteria	Alphaproteobacteria	Rickettsiales	Rickettsiaceae	Rickettsia	Rickettsia tamurae
>GCF_001376455.1	Actinobacteria	Actinobacteria	Corynebacteriales	Mycobacteriaceae	Mycobacterium	Mycobacterium tuberculosis	strain=0032L
>GCF_900080215.1	Proteobacteria	Gammaproteobacteria	Enterobacterales	Enterobacteriaceae	Klebsiella	Klebsiella quasipneumoniae subsp. similipneumoniae
>GCF_002924005.1	Proteobacteria	Gammaproteobacteria	Enterobacterales	Enterobacteriaceae	Escherichia	Escherichia coli O26:H11	strain=PV0519
>GCF_900027715.1	Firmicutes	Bacilli	Lactobacillales	Streptococcaceae	Streptococcus	Streptococcus pneumoniae	strain=2842STDY5753479
>GCF_001980915.1	Proteobacteria	Betaproteobacteria	Burkholderiales	Burkholderiaceae	Burkholderia	Burkholderia pseudomallei	strain=975d
>GCF_003294345.1	Proteobacteria	Gammaproteobacteria	Xanthomonadales	Xanthomonadaceae	Xanthomonas	Xanthomonas oryzae pv. oryzae	strain=YN03-15
>GCF_001241345.1	Proteobacteria	Gammaproteobacteria	Enterobacterales	Enterobacteriaceae	Salmonella	Salmonella enterica subsp. enterica serovar Typhi	strain=ty2-93
>GCF_003026905.1	Proteobacteria	Gammaproteobacteria	Vibrionales	Vibrionaceae	Photobacterium	Photobacterium angustum	strain=A10-1
>GCF_003024375.1	Proteobacteria	Gammaproteobacteria	Enterobacterales	Enterobacteriaceae	Escherichia	Escherichia coli	strain=PairB_hh_1
>GCF_900407825.1	Proteobacteria	Gammaproteobacteria	Pasteurellales	Pasteurellaceae	Haemophilus	Haemophilus influenzae
>GCF_002741105.1	Proteobacteria	Gammaproteobacteria	Pseudomonadales	Pseudomonadaceae	Pseudomonas	Pseudomonas sp. PI11	strain=PI11
>GCF_000951955.1	Proteobacteria	Gammaproteobacteria	Enterobacterales	Enterobacteriaceae	Escherichia	Escherichia coli
>GCF_000742505.1	Proteobacteria	Gammaproteobacteria	Enterobacterales	Enterobacteriaceae	Escherichia	Escherichia coli K1	strain=910
>GCF_000307005.1	Firmicutes	Bacilli	Bacillales	Listeriaceae	Listeria	Listeria monocytogenes SLCC2479	strain=SLCC2479
>GCF_001247205.1	Proteobacteria	Gammaproteobacteria	Enterobacterales	Enterobacteriaceae	Salmonella	Salmonella enterica subsp. enterica serovar Typhimurium var. 5-	strain=CVM N51300
>GCF_003042935.1	Firmicutes	Bacilli	Bacillales	Staphylococcaceae	Staphylococcus	Staphylococcus warneri	strain=SNUC 3412
>GCF_000527655.1	Firmicutes	Bacilli	Bacillales	Staphylococcaceae	Staphylococcus	Staphylococcus aureus M0661	strain=M0661
>GCF_002163995.1	Proteobacteria	Gammaproteobacteria	Enterobacterales	Enterobacteriaceae	Salmonella	Salmonella enterica subsp. enterica	strain=16A242
>GCF_002750395.1	Firmicutes	Bacilli	Bacillales	Staphylococcaceae	Staphylococcus	Staphylococcus epidermidis	strain=SCH-3
>GCF_000607925.1	Firmicutes	Bacilli	Bacillales	Staphylococcaceae	Staphylococcus	Staphylococcus aureus DAR3624	strain=DAR3624
>GCF_900452475.1	Proteobacteria	Gammaproteobacteria	Legionellales	Legionellaceae	Legionella	Legionella feeleii	strain=NCTC12022
>GCF_003311005.1	Firmicutes	Bacilli	Bacillales	Staphylococcaceae	Staphylococcus	Staphylococcus aureus	strain=2CY17
>GCF_000048645.1	Proteobacteria	Gammaproteobacteria	Legionellales	Legionellaceae	Legionella	Legionella pneumophila str. Paris	strain=Paris
>GCF_000538655.1	Firmicutes	Bacilli	Bacillales	Staphylococcaceae	Staphylococcus	Staphylococcus aureus SJUD6086	strain=SJUD6086
>GCF_001527165.1	Proteobacteria	Betaproteobacteria	Burkholderiales	Burkholderiaceae	Burkholderia	Burkholderia ubonensis	strain=MSMB1605WGS
>GCF_000392375.2	Firmicutes	Clostridia	Clostridiales	Clostridiaceae	Clostridium	Clostridium tyrobutyricum DSM 2637 = ATCC 25755 = JCM 11008	strain=DSM 2637
>GCF_002100035.1	Proteobacteria	Gammaproteobacteria	Enterobacterales	Enterobacteriaceae	Escherichia	Escherichia coli	strain=KCJK1551
>GCF_001119485.1	Proteobacteria	Gammaproteobacteria	Enterobacterales	Enterobacteriaceae	Salmonella	Salmonella enterica subsp. enterica serovar Typhi	strain=ERL042857
>GCF_002876195.1	Proteobacteria	Gammaproteobacteria	Vibrionales	Vibrionaceae	Vibrio	Vibrio breoganii	strain=10N.261.49.C1
>GCF_001177045.1	Firmicutes	Bacilli	Lactobacillales	Streptococcaceae	Streptococcus	Streptococcus equi subsp. equi	strain=EQUI0136
>GCF_000663925.1	Actinobacteria	Actinobacteria	Corynebacteriales	Mycobacteriaceae	Mycobacterium	Mycobacterium tuberculosis M1948	strain=M1948
>GCF_001387135.1	Actinobacteria	Actinobacteria	Corynebacteriales	Mycobacteriaceae	Mycobacterium	Mycobacterium tuberculosis	strain=0601E
>GCF_002528365.1	Firmicutes	Bacilli	Bacillales	Listeriaceae	Listeria	Listeria monocytogenes	strain=CFSAN045801
>GCF_001239005.1	Firmicutes	Bacilli	Bacillales	Staphylococcaceae	Staphylococcus	Staphylococcus aureus	strain=90/10685
>GCF_003234215.1	Actinobacteria	Actinobacteria	Micrococcales	Microbacteriaceae	Curtobacterium	Curtobacterium sp. MCSS17_006	strain=MCSS17_006
>GCF_900481905.1	Proteobacteria	Gammaproteobacteria	Enterobacterales	Enterobacteriaceae	Escherichia	Escherichia coli	strain=VREC0523
>GCF_002277365.1	Proteobacteria	Gammaproteobacteria	Pseudomonadales	Moraxellaceae	Acinetobacter	Acinetobacter baumannii	strain=AB99
>GCF_900130035.1	Bacteroidetes	Flavobacteriia	Flavobacteriales	Flavobacteriaceae	Wenyingzhuangia	Wenyingzhuangia marina	strain=DSM 100572
>GCF_900028505.1	Firmicutes	Bacilli	Lactobacillales	Streptococcaceae	Streptococcus	Streptococcus pneumoniae	strain=2842STDY5753550
>GCF_000373665.1	Actinobacteria	Actinobacteria	Streptomycetales	Streptomycetaceae	Streptomyces	Streptomyces sp. BoleA5	strain=BoleA5
>GCF_002974915.1	Proteobacteria	Gammaproteobacteria	Enterobacterales	Enterobacteriaceae	Cronobacter	Cronobacter sakazakii	strain=MOD1_LR736
>GCF_002246325.1	Proteobacteria	Gammaproteobacteria	Enterobacterales	Enterobacteriaceae	Klebsiella	Klebsiella pneumoniae subsp. pneumoniae	strain=KPCRETH24
>GCF_001167305.1	Proteobacteria	Gammaproteobacteria	Enterobacterales	Enterobacteriaceae	Salmonella	Salmonella enterica subsp. enterica serovar Typhi	strain=MDUST5
>GCF_001207655.1	Proteobacteria	Betaproteobacteria	Burkholderiales	Alcaligenaceae	Bordetella	Bordetella pertussis	strain=B062
```
