## Supplemental Note 2 for "CRAFT: Compact genome Representation towards large-scale Alignment-Free daTabase": Sup-note2-NCBI_assembly.info1 (part 3 of 19)

```
>GCF_900480165.1	Proteobacteria	Gammaproteobacteria	Enterobacterales	Enterobacteriaceae	Escherichia	Escherichia coli	strain=VREC0570
>GCF_900455265.1	Proteobacteria	Gammaproteobacteria	Enterobacterales	Morganellaceae	Providencia	Providencia rettgeri	strain=NCTC7476
>GCF_900379905.1	Proteobacteria	Gammaproteobacteria	Xanthomonadales	Xanthomonadaceae	Xanthomonas	Xanthomonas fragariae	strain=ICMP 4019
>GCF_000515495.1	Proteobacteria	Gammaproteobacteria	Pseudomonadales	Moraxellaceae	Acinetobacter	Acinetobacter baumannii UH0707	strain=UH0707
>GCF_900114265.1	Bacteroidetes	Flavobacteriia	Flavobacteriales	Flavobacteriaceae	Flaviramulus	Flaviramulus basaltis	strain=DSM 18180
>GCF_001160925.1	Firmicutes	Bacilli	Lactobacillales	Streptococcaceae	Streptococcus	Streptococcus pneumoniae	strain=BHN643
>GCF_000377185.1	Proteobacteria	Alphaproteobacteria	Rhizobiales	Rhizobiaceae	Rhizobium	Rhizobium sp. 42MFCr.1	strain=42MFCr.1
>GCF_000208695.1	Firmicutes	Bacilli	Bacillales	Staphylococcaceae	Staphylococcus	Staphylococcus aureus 16K	strain=16K
>GCF_002138565.1	Proteobacteria	Epsilonproteobacteria	Campylobacterales	Campylobacteraceae	Campylobacter	Campylobacter lanienae	strain=P0101
>GCF_001276925.1	Proteobacteria	Gammaproteobacteria	Enterobacterales	Enterobacteriaceae	Salmonella	Salmonella enterica subsp. enterica serovar Senftenberg	strain=50272
>GCF_000663985.1	Actinobacteria	Actinobacteria	Corynebacteriales	Mycobacteriaceae	Mycobacterium	Mycobacterium tuberculosis M1959	strain=M1959
>GCF_900141525.1	Actinobacteria	Actinobacteria	Corynebacteriales	Mycobacteriaceae	Mycobacteroides	Mycobacteroides abscessus subsp. abscessus	strain=1136
>GCF_900061155.1	Firmicutes	Bacilli	Lactobacillales	Streptococcaceae	Streptococcus	Streptococcus pneumoniae	strain=2245STDY5609136
>GCF_000454665.1	Proteobacteria	Betaproteobacteria	Burkholderiales	Burkholderiaceae	Burkholderia	Burkholderia pseudomallei str. NCTC 13392 substr. morphotype_7	strain=NCTC 13392 substr. morphotype_7
>GCF_000548705.1	Firmicutes	Bacilli	Bacillales	Staphylococcaceae	Staphylococcus	Staphylococcus aureus M1425	strain=M1425
>GCF_002102305.1	Actinobacteria	Actinobacteria	Corynebacteriales	Mycobacteriaceae	Mycobacterium	Mycobacterium paraense	strain=FI-10043
>GCF_900124885.1	Firmicutes	Bacilli	Bacillales	Staphylococcaceae	Staphylococcus	Staphylococcus aureus	strain=3688STDY6124998
>GCF_000418775.1	Proteobacteria	Gammaproteobacteria	Enterobacterales	Enterobacteriaceae	Escherichia	Escherichia coli 112469218-isolate1	strain=112469218-isolate1
>GCF_001185945.1	Proteobacteria	Gammaproteobacteria	Enterobacterales	Enterobacteriaceae	Klebsiella	Klebsiella pneumoniae	strain=CHS124
>GCF_001543105.1	Firmicutes	Bacilli	Lactobacillales	Aerococcaceae	Aerococcus	Aerococcus christensenii	strain=CCUG28831
>GCF_002464085.1	Proteobacteria	Gammaproteobacteria	Enterobacterales	Enterobacteriaceae	Escherichia	Escherichia coli	strain=MOD1-EC6242
>GCF_002463385.1	Proteobacteria	Gammaproteobacteria	Enterobacterales	Enterobacteriaceae	Escherichia	Escherichia coli	strain=MOD1-EC6192
>GCF_001711245.1	Firmicutes	Bacilli	Bacillales	Listeriaceae	Listeria	Listeria monocytogenes	strain=Lm221
>GCF_900483465.1	Firmicutes	Bacilli	Bacillales	Staphylococcaceae	Staphylococcus	Staphylococcus aureus	strain=EOE207
>GCF_002568865.1	Firmicutes	Bacilli	Bacillales	Bacillaceae	Bacillus	Bacillus toyonensis	strain=AFS084242
>GCF_002258565.1	Actinobacteria	Actinobacteria	Corynebacteriales	Nocardiaceae	Rhodococcus	Rhodococcus sp. 05-2254-6	strain=05-2254-6
>GCF_000326345.1	Proteobacteria	Gammaproteobacteria	Enterobacterales	Enterobacteriaceae	Escherichia	Escherichia coli KTE139	strain=KTE139
>GCF_000349975.1	Proteobacteria	Epsilonproteobacteria	Campylobacterales	Helicobacteraceae	Helicobacter	Helicobacter cinaedi CCUG 18818 = ATCC BAA-847	strain=ATCC BAA-847
>GCF_002801535.1	Actinobacteria	Actinobacteria	Corynebacteriales	Mycobacteriaceae	Mycobacteroides	Mycobacteroides abscessus subsp. abscessus	strain=28
>GCF_000511405.1	Firmicutes	Bacilli	Bacillales	Paenibacillaceae	Paenibacillus	Paenibacillus larvae subsp. larvae DSM 25430	strain=DSM 25430
>GCF_900042705.1	Firmicutes	Bacilli	Bacillales	Staphylococcaceae	Staphylococcus	Staphylococcus aureus	strain=st2344
>GCF_001853125.1	Actinobacteria	Actinobacteria	Corynebacteriales	Mycobacteriaceae	Mycobacterium	Mycobacterium tuberculosis	strain=98-19063
>GCF_003259675.1	Firmicutes	Bacilli	Bacillales	Staphylococcaceae	Macrococcus	Macrococcus bohemicus	strain=03/115
>GCF_001280745.1	Proteobacteria	Gammaproteobacteria	Pseudomonadales	Pseudomonadaceae	Pseudomonas	Pseudomonas aeruginosa	strain=EML545
>GCF_900188285.1	Proteobacteria	Gammaproteobacteria	Pseudomonadales	Pseudomonadaceae	Pseudomonas	Pseudomonas nitroreducens	strain=LMG 21614
>GCF_003587115.1	Firmicutes	Bacilli	Bacillales	Listeriaceae	Listeria	Listeria monocytogenes	strain=N12-0561
>GCF_001850705.1	Actinobacteria	Actinobacteria	Corynebacteriales	Mycobacteriaceae	Mycobacterium	Mycobacterium tuberculosis	strain=01-R1046
>GCF_001217985.1	Proteobacteria	Gammaproteobacteria	Enterobacterales	Enterobacteriaceae	Salmonella	Salmonella enterica subsp. enterica serovar Typhimurium str. DT104	strain=V109
>GCF_001729505.1	Proteobacteria	Gammaproteobacteria	Pseudomonadales	Pseudomonadaceae	Pseudomonas	Pseudomonas aeruginosa	strain=ATCC 15692
>GCF_002891055.1	Firmicutes	Bacilli	Lactobacillales	Enterococcaceae	Enterococcus	Enterococcus avium	strain=FDAARGOS_180
>GCF_000502835.1	Proteobacteria	Alphaproteobacteria	Rhizobiales	Phyllobacteriaceae	Mesorhizobium	Mesorhizobium sp. LSJC280B00	strain=LSJC280B00
>GCF_000293605.1	Firmicutes	Bacilli	Bacillales	Bacillaceae	Bacillus	Bacillus mycoides	strain=BtB2-4
>GCF_900033095.1	Proteobacteria	Betaproteobacteria	Neisseriales	Neisseriaceae	Neisseria	Neisseria meningitidis	strain=2842STDY5881251
>GCF_001418495.1	Actinobacteria	Actinobacteria	Streptomycetales	Streptomycetaceae	Streptomyces	Streptomyces pathocidini	strain=NRRL B-24287
>GCF_001606255.1	Actinobacteria	Actinobacteria	Corynebacteriales	Mycobacteriaceae	Mycobacteroides	Mycobacteroides abscessus	strain=FLAC007
>GCF_000374005.1	Proteobacteria	Alphaproteobacteria	Kiloniellales	Kiloniellaceae	Kiloniella	Kiloniella laminariae DSM 19542	strain=DSM 19542
>GCF_003410565.1	Proteobacteria	Gammaproteobacteria	Pseudomonadales	Pseudomonadaceae	Pseudomonas	Pseudomonas aeruginosa	strain=PABL104
>GCF_001471835.2	Proteobacteria	Gammaproteobacteria	Enterobacterales	Enterobacteriaceae	Klebsiella	Klebsiella pneumoniae	strain=FDAARGOS_91
>GCF_000826525.2	Actinobacteria	Actinobacteria	Micrococcales	Dermatophilaceae	Mobilicoccus	Mobilicoccus massiliensis	strain=SIT2
>GCF_003234255.1	Actinobacteria	Actinobacteria	Micrococcales	Microbacteriaceae	Curtobacterium	Curtobacterium sp. MCSS17_016	strain=MCSS17_016
>GCF_001519355.1	Proteobacteria	Gammaproteobacteria	Enterobacterales	Enterobacteriaceae	Escherichia	Escherichia coli	strain=GN02196
>GCF_003340565.1	Proteobacteria	Alphaproteobacteria	Rhodobacterales	Rhodobacteraceae	Rhodovulum	Rhodovulum sp. 12E13	strain=12E13
>GCF_900103105.1	Firmicutes	Bacilli	Lactobacillales	Streptococcaceae	Streptococcus	Streptococcus gallolyticus	strain=VTM3R24
>GCF_000612245.1	Proteobacteria	Alphaproteobacteria	Rhizobiales	Brucellaceae	Ochrobactrum	Ochrobactrum intermedium 2745-2	strain=2745-2
>GCF_002906235.1	Proteobacteria	Gammaproteobacteria	Vibrionales	Vibrionaceae	Vibrio	Vibrio vulnificus	strain=Riu1
>GCF_003397795.1	Actinobacteria	Actinobacteria	Corynebacteriales	Mycobacteriaceae	Mycobacterium	Mycobacterium tuberculosis	strain=T80_S15
>GCF_001134645.1	Proteobacteria	Betaproteobacteria	Neisseriales	Neisseriaceae	Neisseria	Neisseria meningitidis	strain=NM1937
>GCF_001832225.1	Proteobacteria	Gammaproteobacteria	Enterobacterales	Enterobacteriaceae	Salmonella	Salmonella enterica subsp. diarizonae serovar 38:[k]:-	strain=CFSAN044908
>GCF_001079705.1	Proteobacteria	Gammaproteobacteria	Enterobacterales	Enterobacteriaceae	Salmonella	Salmonella enterica subsp. enterica serovar Typhi	strain=UI3915
>GCF_001465875.1	Proteobacteria	Gammaproteobacteria	Legionellales	Legionellaceae	Legionella	Legionella saoudiensis	strain=LH-SWC
>GCF_000750005.1	Firmicutes	Bacilli	Bacillales	Bacillaceae	Geobacillus	Geobacillus icigianus	strain=G1w1
>GCF_003352165.1	Proteobacteria	Alphaproteobacteria	Rhodospirillales	Acetobacteraceae	Acidisphaera	Acidisphaera sp. G45-3	strain=G45-3
>GCF_002021035.1	Proteobacteria	Gammaproteobacteria				Solemya velum gill symbiont
>GCF_001476005.1	Proteobacteria	Gammaproteobacteria	Enterobacterales	Enterobacteriaceae	Enterobacter	Enterobacter hormaechei subsp. xiangfangensis	strain=NS28
>GCF_001811695.1	Bacteroidetes	Bacteroidia	Bacteroidales	Bacteroidaceae	Bacteroides	Bacteroides sp. HMSC068A09	strain=HMSC068A09
>GCF_001327715.1	Actinobacteria	Actinobacteria	Corynebacteriales	Mycobacteriaceae	Mycobacterium	Mycobacterium tuberculosis	strain=Bir 351
>GCF_003394885.1	Actinobacteria	Actinobacteria	Corynebacteriales	Mycobacteriaceae	Mycobacterium	Mycobacterium tuberculosis	strain=32851_S3
>GCF_000025545.1	Proteobacteria	Gammaproteobacteria	Chromatiales	Ectothiorhodospiraceae	Thioalkalivibrio	Thioalkalivibrio sp. K90mix	strain=K90mix
>GCF_000270605.1	Actinobacteria	Actinobacteria	Corynebacteriales	Mycobacteriaceae	Mycobacteroides	Mycobacteroides abscessus 6G-0728-R	strain=6G-0728-R
>GCF_003492425.1	Proteobacteria	Betaproteobacteria	Neisseriales	Neisseriaceae	Neisseria	Neisseria lactamica	strain=M37130
>GCF_000424245.1	Firmicutes	Clostridia	Clostridiales	Clostridiaceae	Clostridium	Clostridium butyricum AGR2140	strain=AGR2140
>GCF_003305375.1	Proteobacteria	Gammaproteobacteria	Enterobacterales	Enterobacteriaceae	Escherichia	Escherichia coli	strain=TUM18699
>GCF_001895515.1	Proteobacteria	Gammaproteobacteria	Vibrionales	Vibrionaceae	Vibrio	Vibrio parahaemolyticus	strain=100143
>GCF_001183335.1	Proteobacteria	Betaproteobacteria	Neisseriales	Neisseriaceae	Neisseria	Neisseria meningitidis	strain=100601
>GCF_001327915.1	Actinobacteria	Actinobacteria	Corynebacteriales	Mycobacteriaceae	Mycobacterium	Mycobacterium tuberculosis	strain=Bir 247
>GCF_900099835.1	Proteobacteria	Betaproteobacteria	Burkholderiales	Burkholderiaceae	Paraburkholderia	Paraburkholderia fungorum	strain=GAS106B
>GCF_000877765.2	Proteobacteria	Gammaproteobacteria	Vibrionales	Vibrionaceae	Vibrio	Vibrio parahaemolyticus 3646	strain=3646
>GCF_900105765.1	Actinobacteria	Actinobacteria	Micrococcales	Ruaniaceae	Haloactinobacterium	Haloactinobacterium album	strain=DSM 21368
>GCF_002201135.1	Actinobacteria	Actinobacteria	Corynebacteriales	Corynebacteriaceae	Corynebacterium	Corynebacterium diphtheriae	strain=700a
>GCF_002474875.1	Proteobacteria	Gammaproteobacteria	Enterobacterales	Enterobacteriaceae	Escherichia	Escherichia coli	strain=MOD1-EC5165
>GCF_003472935.1	Bacteroidetes	Bacteroidia	Bacteroidales	Bacteroidaceae	Bacteroides	Bacteroides intestinalis	strain=AM15-15
>GCF_002512675.1	Proteobacteria	Gammaproteobacteria	Enterobacterales	Enterobacteriaceae	Escherichia	Escherichia coli	strain=MOD1-EC6335
>GCF_000486045.2	Proteobacteria	Gammaproteobacteria	Enterobacterales	Enterobacteriaceae	Salmonella	Salmonella enterica subsp. enterica serovar Heidelberg str. SARA35	strain=SARA35
>GCF_900471085.1	Proteobacteria	Alphaproteobacteria	Rhizobiales			Rhizobiales bacterium
>GCF_001663795.1	Firmicutes	Bacilli	Lactobacillales	Streptococcaceae	Streptococcus	Streptococcus thermophilus	strain=KLDS SM
>GCF_003571275.1	Firmicutes	Bacilli	Bacillales	Staphylococcaceae	Staphylococcus	Staphylococcus aureus	strain=STV101L
>GCF_003571335.1	Firmicutes	Bacilli	Bacillales	Staphylococcaceae	Staphylococcus	Staphylococcus aureus	strain=STV262L
>GCF_001911665.1	Proteobacteria	Gammaproteobacteria	Enterobacterales	Enterobacteriaceae	Escherichia	Escherichia coli	strain=702332
>GCF_900490725.1	Firmicutes	Bacilli	Lactobacillales	Streptococcaceae	Streptococcus	Streptococcus intermedius B196	strain=G1565
>GCF_001499155.1	Firmicutes	Bacilli	Bacillales	Listeriaceae	Listeria	Listeria monocytogenes
>GCF_000666065.1	Actinobacteria	Actinobacteria	Corynebacteriales	Mycobacteriaceae	Mycobacterium	Mycobacterium tuberculosis variant africanum	strain=MAL010084
>GCF_002355195.1	Bacteroidetes	Bacteroidia	Bacteroidales	Prevotellaceae	Prevotella	Prevotella intermedia	strain=OMA14
>GCF_000788895.1	Proteobacteria	Gammaproteobacteria	Vibrionales	Vibrionaceae	Vibrio	Vibrio cholerae	strain=2012HC-18
>GCF_001095625.1	Firmicutes	Bacilli	Lactobacillales	Streptococcaceae	Streptococcus	Streptococcus pneumoniae	strain=BR1068
>GCF_002961355.1	Firmicutes	Bacilli	Lactobacillales	Streptococcaceae	Streptococcus	Streptococcus suis	strain=1214
>GCF_001291305.1	Firmicutes	Bacilli	Bacillales	Staphylococcaceae	Staphylococcus	Staphylococcus aureus	strain=2588STDY5748456
>GCF_001996865.1	Firmicutes	Bacilli	Bacillales	Staphylococcaceae	Staphylococcus	Staphylococcus aureus	strain=Transconjugant 14A
>GCF_001984485.1	Firmicutes	Bacilli	Bacillales	Listeriaceae	Listeria	Listeria monocytogenes	strain=LM41
>GCF_001024305.1	Proteobacteria	Gammaproteobacteria	Pseudomonadales	Pseudomonadaceae	Pseudomonas	Pseudomonas aeruginosa	strain=Pae_CF67.04m
>GCF_900490115.1	Proteobacteria	Gammaproteobacteria	Enterobacterales	Enterobacteriaceae	Escherichia	Escherichia coli	strain=VREC0279
>GCF_000510605.2	Proteobacteria	Gammaproteobacteria	Vibrionales	Vibrionaceae	Vibrio	Vibrio parahaemolyticus 970107	strain=970107
>GCF_003113535.1	Proteobacteria	Gammaproteobacteria	Enterobacterales	Enterobacteriaceae	Escherichia	Escherichia coli O26	strain=NIID072720
>GCF_001075805.1	Firmicutes	Bacilli	Bacillales	Staphylococcaceae	Staphylococcus	Staphylococcus epidermidis	strain=947_SEPI
>GCF_900471765.1	Proteobacteria	Alphaproteobacteria	Rhizobiales			Rhizobiales bacterium
>GCF_001753165.1	Proteobacteria	Gammaproteobacteria	Chromatiales	Ectothiorhodospiraceae	Acidihalobacter	Acidihalobacter prosperus	strain=V6
>GCF_003411845.1	Proteobacteria	Gammaproteobacteria	Pseudomonadales	Pseudomonadaceae	Pseudomonas	Pseudomonas aeruginosa	strain=PABL028
>GCF_000664145.1	Actinobacteria	Actinobacteria	Corynebacteriales	Mycobacteriaceae	Mycobacterium	Mycobacterium tuberculosis M2006	strain=M2006
>GCF_000424785.1	Actinobacteria	Actinobacteria	Streptomycetales	Streptomycetaceae	Streptomyces	Streptomyces sp. CNT360	strain=CNT360
>GCF_003007475.1	Proteobacteria	Gammaproteobacteria	Pseudomonadales	Moraxellaceae	Acinetobacter	Acinetobacter baumannii	strain=AB17
>GCF_900103335.1	Proteobacteria	Gammaproteobacteria	Pseudomonadales	Pseudomonadaceae	Pseudomonas	Pseudomonas sp. NFPP15	strain=NFPP15
>GCF_000636795.1	Firmicutes	Bacilli	Bacillales	Staphylococcaceae	Staphylococcus	Staphylococcus aureus 11S00605	strain=11S00605
>GCF_001330135.1	Firmicutes	Bacilli	Lactobacillales	Streptococcaceae	Streptococcus	Streptococcus pneumoniae	strain=09B02732
>GCF_002985205.1	Proteobacteria	Gammaproteobacteria	Pasteurellales	Pasteurellaceae	Haemophilus	Haemophilus influenzae	strain=33P110H3
>GCF_000440435.1	Firmicutes	Bacilli	Lactobacillales	Streptococcaceae	Streptococcus	Streptococcus suis 2651	strain=2651
>GCF_002091935.1	Actinobacteria	Actinobacteria	Corynebacteriales	Nocardiaceae	Rhodococcus	Rhodococcus erythropolis	strain=1159
>GCF_002903695.1	Proteobacteria	Gammaproteobacteria	Vibrionales	Vibrionaceae	Vibrio	Vibrio vulnificus	strain=94385
>GCF_000012525.1	Cyanobacteria		Synechococcales	Synechococcaceae	Synechococcus	Synechococcus elongatus PCC 7942	strain=PCC 7942
>GCF_900115295.1	Proteobacteria	Alphaproteobacteria	Sphingomonadales	Sphingomonadaceae	Sphingomonas	Sphingomonas sp. OK281	strain=OK281
>GCF_003321935.1	Proteobacteria	Gammaproteobacteria	Enterobacterales	Enterobacteriaceae	Escherichia	Escherichia coli	strain=GER_MD02_1511_Eco_064
>GCF_003203755.1	Proteobacteria	Gammaproteobacteria	Enterobacterales	Enterobacteriaceae	Escherichia	Escherichia coli	strain=SD134209
>GCF_000537215.1	Firmicutes	Bacilli	Bacillales	Staphylococcaceae	Staphylococcus	Staphylococcus aureus HOAG6042	strain=HOAG6042
>GCF_900465655.1	Proteobacteria	Alphaproteobacteria	Rhizobiales			Rhizobiales bacterium
>GCF_001295225.1	Firmicutes	Bacilli	Bacillales	Staphylococcaceae	Staphylococcus	Staphylococcus aureus	strain=SCPM-O-B-7772
>GCF_002140615.1	Firmicutes	Bacilli	Lactobacillales	Enterococcaceae	Enterococcus	Enterococcus sp. 2G9_DIV0600	strain=2G9_DIV0600
>GCF_001510665.1	Firmicutes	Bacilli	Bacillales	Bacillaceae	Bacillus	Bacillus sp. FJAT-27445	strain=FJAT-27445
>GCF_000441415.1	Firmicutes	Bacilli	Lactobacillales	Streptococcaceae	Streptococcus	Streptococcus suis YS64	strain=YS64
>GCF_002443015.1	Firmicutes	Bacilli	Bacillales	Bacillaceae	Bacillus	Bacillus altitudinis	strain=SGAir0031
>GCF_000788255.1	Firmicutes	Bacilli	Lactobacillales	Enterococcaceae	Enterococcus	Enterococcus faecalis	strain=32
>GCF_900054615.1	Firmicutes	Bacilli	Lactobacillales	Streptococcaceae	Streptococcus	Streptococcus pneumoniae	strain=B15249
>GCF_001421825.1	Proteobacteria	Alphaproteobacteria	Sphingomonadales	Sphingomonadaceae	Sphingomonas	Sphingomonas sp. Leaf38	strain=Leaf38
>GCF_002039665.1	Proteobacteria	Gammaproteobacteria	Enterobacterales	Enterobacteriaceae	Salmonella	Salmonella enterica subsp. enterica serovar Enteritidis	strain=CFSAN057669
>GCF_001854145.1	Proteobacteria	Gammaproteobacteria	Xanthomonadales	Xanthomonadaceae	Xanthomonas	Xanthomonas citri pv. glycines str. 8ra	strain=8ra
>GCF_000719195.1	Actinobacteria	Actinobacteria	Streptomycetales	Streptomycetaceae	Streptomyces	Streptomyces puniceus	strain=NRRL B-2895
>GCF_001595355.1	Proteobacteria	Gammaproteobacteria	Enterobacterales	Enterobacteriaceae	Salmonella	Salmonella enterica subsp. enterica serovar Typhimurium	strain=CFSAN033848
>GCF_000248475.1	Firmicutes	Bacilli	Bacillales	Staphylococcaceae	Staphylococcus	Staphylococcus aureus subsp. aureus CIG1057	strain=CIG1057
>GCF_001974855.1	Proteobacteria	Gammaproteobacteria	Alteromonadales	Pseudoalteromonadaceae	Pseudoalteromonas	Pseudoalteromonas sp. SK18	strain=SK18
>GCF_000254215.1	Proteobacteria	Epsilonproteobacteria	Campylobacterales	Campylobacteraceae	Campylobacter	Campylobacter coli H56	strain=H56
>GCF_900492985.1	Proteobacteria	Gammaproteobacteria	Enterobacterales	Enterobacteriaceae	Klebsiella	Klebsiella pneumoniae	strain=4300STDY6636947
>GCF_900031055.1	Proteobacteria	Betaproteobacteria	Neisseriales	Neisseriaceae	Neisseria	Neisseria meningitidis	strain=2842STDY5881223
>GCF_001026925.1	Firmicutes	Bacilli	Lactobacillales	Streptococcaceae	Streptococcus	Streptococcus agalactiae	strain=SS1
>GCF_001109945.1	Firmicutes	Bacilli	Lactobacillales	Streptococcaceae	Streptococcus	Streptococcus pneumoniae	strain=202_66
>GCF_900495225.1	Proteobacteria	Gammaproteobacteria	Pseudomonadales	Moraxellaceae	Acinetobacter	Acinetobacter baumannii	strain=4300STDY7045742
>GCF_001289685.1	Firmicutes	Bacilli	Bacillales	Staphylococcaceae	Staphylococcus	Staphylococcus aureus	strain=2588STDY5627546
>GCF_000347215.1	Spirochaetes	Spirochaetia		Leptospiraceae	Leptospira	Leptospira kirschneri serovar Bim str. PUO 1247	strain=PUO 1247
>GCF_000746255.1	Thermodesulfobacteria	Thermodesulfobacteria	Thermodesulfobacteriales	Thermodesulfobacteriaceae	Thermodesulfobacterium	Thermodesulfobacterium hydrogeniphilum	strain=DSM 14290
>GCF_000383495.1	Actinobacteria	Actinobacteria	Corynebacteriales	Mycobacteriaceae	Mycobacterium	Mycobacterium sp. 360MFTsu5.1	strain=360MFTsu5.1
>GCF_900037675.1	Firmicutes	Bacilli	Bacillales	Staphylococcaceae	Staphylococcus	Staphylococcus aureus	strain=st172
>GCF_003315515.1	Proteobacteria	Gammaproteobacteria	Enterobacterales	Pectobacteriaceae	Brenneria	Brenneria salicis ATCC 15712 = DSM 30166	strain=DSM 30166
>GCF_001203715.1	Firmicutes	Bacilli	Lactobacillales	Streptococcaceae	Streptococcus	Streptococcus pneumoniae	strain=SMRU1284
>GCF_900477165.1	Proteobacteria	Gammaproteobacteria	Pseudomonadales	Moraxellaceae	Acinetobacter	Acinetobacter baumannii	strain=Ab145
>GCF_000877475.2	Proteobacteria	Gammaproteobacteria	Vibrionales	Vibrionaceae	Vibrio	Vibrio parahaemolyticus 930	strain=930
>GCF_001341995.1	Firmicutes	Bacilli	Lactobacillales	Streptococcaceae	Streptococcus	Streptococcus pneumoniae	strain=SMRU1200
>GCF_000721005.1	Actinobacteria	Actinobacteria	Corynebacteriales	Nocardiaceae	Nocardia	Nocardia rhamnosiphila NBRC 108938	strain=NRRL B-24637
>GCF_001291685.1	Proteobacteria	Epsilonproteobacteria	Campylobacterales	Campylobacteraceae	Campylobacter	Campylobacter jejuni	strain=RC179
>GCF_900132995.1	Actinobacteria	Actinobacteria	Corynebacteriales	Mycobacteriaceae	Mycobacteroides	Mycobacteroides abscessus subsp. abscessus	strain=851
>GCF_000215545.1	Proteobacteria	Alphaproteobacteria	Rickettsiales	Anaplasmataceae	Anaplasma	Anaplasma marginale str. Washington Okanogan	strain=Washington Okanogan
>GCF_900482555.1	Firmicutes	Bacilli	Bacillales	Staphylococcaceae	Staphylococcus	Staphylococcus aureus	strain=EOE034
>GCF_000949695.1	Proteobacteria	Gammaproteobacteria	Pseudomonadales	Moraxellaceae	Acinetobacter	Acinetobacter nosocomialis	strain=NBRC 110499
>GCF_000017425.1	Firmicutes	Bacilli	Bacillales	Bacillaceae	Bacillus	Bacillus cytotoxicus NVH 391-98	strain=NVH 391-98
>GCF_003196175.1	Proteobacteria	Gammaproteobacteria	Enterobacterales	Enterobacteriaceae	Klebsiella	Klebsiella variicola	strain=WUSM_KV_29
>GCF_001230045.1	Proteobacteria	Epsilonproteobacteria	Campylobacterales	Campylobacteraceae	Campylobacter	Campylobacter jejuni	strain=OXC6608
>GCF_900046215.1	Firmicutes	Bacilli	Bacillales	Staphylococcaceae	Staphylococcus	Staphylococcus aureus	strain=st1881
>GCF_003238165.1	Firmicutes	Bacilli	Bacillales	Staphylococcaceae	Staphylococcus	Staphylococcus aureus	strain=CM122
>GCF_001495115.1	Proteobacteria	Epsilonproteobacteria	Campylobacterales	Campylobacteraceae	Campylobacter	Campylobacter coli	strain=n/a
>GCF_002902205.1	Firmicutes	Bacilli	Bacillales	Staphylococcaceae	Staphylococcus	Staphylococcus aureus subsp. aureus	strain=NCTC 08532
>GCF_001444465.1	Spirochaetes	Spirochaetia		Leptospiraceae	Leptospira	Leptospira borgpetersenii serovar Ballum	strain=56604
>GCF_001363995.1	Proteobacteria	Gammaproteobacteria	Enterobacterales	Enterobacteriaceae	Salmonella	Salmonella enterica subsp. enterica serovar Typhi	strain=2012-016786
>GCF_000350045.2	Proteobacteria	Gammaproteobacteria	Enterobacterales	Enterobacteriaceae	Escherichia	Escherichia coli O127:H27 str. C43/90	strain=C43/90
>GCF_002866825.1	Proteobacteria	Gammaproteobacteria	Cellvibrionales	Halieaceae	Halioglobus	Halioglobus lutimaris	strain=HF004
>GCF_003412735.1	Proteobacteria	Gammaproteobacteria	Pseudomonadales	Pseudomonadaceae	Pseudomonas	Pseudomonas syringae pv. syringae	strain=542
>GCF_001212645.1	Proteobacteria	Betaproteobacteria	Burkholderiales	Alcaligenaceae	Bordetella	Bordetella pertussis	strain=B343
>GCF_900488145.1	Proteobacteria	Gammaproteobacteria	Enterobacterales	Enterobacteriaceae	Shigella	Shigella sonnei	strain=4028STDY6275157
>GCF_900116465.1	Proteobacteria	Gammaproteobacteria	Enterobacterales	Enterobacteriaceae	Enterobacter	Enterobacter sp. NFIX06	strain=NFIX06
>GCF_002910675.1	Proteobacteria	Gammaproteobacteria	Enterobacterales	Enterobacteriaceae	Klebsiella	Klebsiella pneumoniae	strain=CST_1_4
>GCF_900195375.1	Proteobacteria	Gammaproteobacteria	Enterobacterales	Enterobacteriaceae	Escherichia	Escherichia coli
>GCF_001132105.1	Firmicutes	Bacilli	Lactobacillales	Streptococcaceae	Streptococcus	Streptococcus pneumoniae	strain=SMRU1927
>GCF_002518285.1	Proteobacteria	Gammaproteobacteria	Enterobacterales	Enterobacteriaceae	Escherichia	Escherichia coli	strain=MOD1-EC5765
>GCF_003465765.1	Bacteroidetes	Bacteroidia	Bacteroidales	Bacteroidaceae	Bacteroides	Bacteroides vulgatus	strain=AF04-12
>GCF_000625715.2	Proteobacteria	Gammaproteobacteria	Enterobacterales	Enterobacteriaceae	Salmonella	Salmonella enterica subsp. enterica serovar Enteritidis str. EC20100131	strain=EC20100131
>GCF_001149825.1	Firmicutes	Bacilli	Lactobacillales	Streptococcaceae	Streptococcus	Streptococcus pneumoniae	strain=SMRU1613
>GCF_001458355.1	Proteobacteria	Alphaproteobacteria	Rhodobacterales	Rhodobacteraceae	Thalassobius	Thalassobius gelatinovorus	strain=CECT 4357
>GCF_001730235.1	Firmicutes	Bacilli	Bacillales	Bacillaceae	Vulcanibacillus	Vulcanibacillus modesticaldus	strain=BR
>GCF_900451355.1	Proteobacteria	Gammaproteobacteria	Enterobacterales	Enterobacteriaceae	Klebsiella	Klebsiella pneumoniae	strain=NCTC13695
>GCF_001038365.1	Proteobacteria	Gammaproteobacteria	Enterobacterales	Enterobacteriaceae	Klebsiella	Klebsiella pneumoniae	strain=JS86C16
>GCF_000695565.1	Proteobacteria	Betaproteobacteria	Neisseriales	Neisseriaceae	Snodgrassella	Snodgrassella alvi	strain=wkB12
>GCF_000760415.1	Proteobacteria	Gammaproteobacteria	Pseudomonadales	Moraxellaceae	Acinetobacter	Acinetobacter baumannii	strain=GTC 03323
>GCF_900157915.1	Proteobacteria	Gammaproteobacteria	Enterobacterales	Enterobacteriaceae	Shigella	Shigella sonnei	strain=2090STDY5461722
>GCF_000481985.1	Proteobacteria	Gammaproteobacteria	Pseudomonadales	Pseudomonadaceae	Pseudomonas	Pseudomonas aeruginosa MSH3	strain=MSH3
>GCF_003171755.1	Proteobacteria	Gammaproteobacteria	Enterobacterales	Enterobacteriaceae	Klebsiella	Klebsiella pneumoniae	strain=HPCN5
>GCF_001608735.1	Proteobacteria	Gammaproteobacteria	Vibrionales	Vibrionaceae	Vibrio	Vibrio parahaemolyticus	strain=A2EZ614
>GCF_900472735.1	Proteobacteria	Alphaproteobacteria	Rhizobiales			Rhizobiales bacterium
>GCF_001082045.1	Proteobacteria	Gammaproteobacteria	Enterobacterales	Enterobacteriaceae	Salmonella	Salmonella enterica subsp. enterica serovar Typhi	strain=2010K-0517
>GCF_001986195.1	Proteobacteria	Betaproteobacteria	Burkholderiales	Alcaligenaceae	Bordetella	Bordetella pertussis	strain=H710
>GCF_001067555.1	Proteobacteria	Gammaproteobacteria	Enterobacterales	Erwiniaceae	Pantoea	Pantoea vagans	strain=848_PVAG
>GCF_003302915.1	Proteobacteria	Gammaproteobacteria	Enterobacterales	Enterobacteriaceae	Escherichia	Escherichia coli	strain=A34
>GCF_000769055.1	Bacteroidetes	Bacteroidia	Bacteroidales	Porphyromonadaceae	Porphyromonas	Porphyromonas macacae	strain=COT-192 OH2631
>GCF_900039695.1	Firmicutes	Bacilli	Bacillales	Staphylococcaceae	Staphylococcus	Staphylococcus aureus	strain=st725
>GCF_002164685.1	Proteobacteria	Gammaproteobacteria	Enterobacterales	Enterobacteriaceae	Klebsiella	Klebsiella pneumoniae	strain=WCHKP103
>GCF_900042075.1	Firmicutes	Bacilli	Bacillales	Staphylococcaceae	Staphylococcus	Staphylococcus aureus	strain=st1153
>GCF_000943445.1	Proteobacteria	Epsilonproteobacteria	Campylobacterales	Campylobacteraceae	Campylobacter	Campylobacter jejuni subsp. jejuni	strain=C12-5524
>GCF_000604925.1	Firmicutes	Bacilli	Bacillales	Staphylococcaceae	Staphylococcus	Staphylococcus aureus F59335	strain=F59335
>GCF_000980985.1	Proteobacteria	Gammaproteobacteria	Enterobacterales	Hafniaceae	Obesumbacterium	Obesumbacterium proteus	strain=LE8
>GCF_002276855.1	Actinobacteria	Actinobacteria	Micrococcales	Micrococcaceae	Micrococcus	Micrococcus luteus	strain=KR
>GCF_000222105.3	Actinobacteria	Actinobacteria	Corynebacteriales	Mycobacteriaceae	Mycobacterium	Mycobacterium colombiense CECT 3035	strain=CECT 3035
>GCF_900110035.1	Proteobacteria	Alphaproteobacteria	Sphingomonadales	Sphingomonadaceae	Sphingomonas	Sphingomonas sp. S6-262	strain=S6-262
>GCF_000438865.1	Proteobacteria	Epsilonproteobacteria	Campylobacterales	Campylobacteraceae	Campylobacter	Campylobacter jejuni subsp. jejuni HN-CJD07035	strain=HN-CJD07035
>GCF_003595405.1	Firmicutes	Bacilli	Bacillales	Staphylococcaceae	Staphylococcus	Staphylococcus aureus	strain=USA300-SUR3
>GCF_002191755.1	Proteobacteria	Alphaproteobacteria	Rhizobiales	Brucellaceae	Brucella	Brucella melitensis	strain=BwIM_TUR_59
>GCF_000250275.1	Proteobacteria	Gammaproteobacteria	Enterobacterales	Enterobacteriaceae	Escherichia	Escherichia coli DEC12D	strain=DEC12D
>GCF_001487955.1	Proteobacteria	Epsilonproteobacteria	Campylobacterales	Campylobacteraceae	Campylobacter	Campylobacter coli	strain=n/a
>GCF_001158905.1	Proteobacteria	Gammaproteobacteria	Enterobacterales	Enterobacteriaceae	Salmonella	Salmonella enterica subsp. enterica serovar Typhi	strain=ERL041419
>GCF_000368345.1	Proteobacteria	Gammaproteobacteria	Pseudomonadales	Moraxellaceae	Acinetobacter	Acinetobacter sp. NIPH 758	strain=NIPH 758
>GCF_002510335.1	Proteobacteria	Gammaproteobacteria	Enterobacterales	Enterobacteriaceae	Escherichia	Escherichia coli	strain=MOD1-EC6543
>GCF_001701415.1	Proteobacteria	Gammaproteobacteria	Enterobacterales	Enterobacteriaceae	Klebsiella	Klebsiella pneumoniae	strain=24_GR_13
>GCF_001122525.1	Firmicutes	Bacilli	Lactobacillales	Streptococcaceae	Streptococcus	Streptococcus pneumoniae	strain=5
>GCF_001937825.1	Proteobacteria	Alphaproteobacteria	Rhizobiales	Brucellaceae	Brucella	Brucella sp. CMUL 015	strain=CMUL 015
>GCF_001087945.1	Firmicutes	Bacilli	Lactobacillales	Streptococcaceae	Streptococcus	Streptococcus pneumoniae	strain=SMRU194
>GCF_002553235.1	Firmicutes	Bacilli	Bacillales	Bacillaceae	Bacillus	Bacillus cereus	strain=AFS093282
>GCF_002887125.1	Proteobacteria	Gammaproteobacteria	Enterobacterales	Enterobacteriaceae	Escherichia	Escherichia coli	strain=YD648
>GCF_900513245.1	Proteobacteria	Gammaproteobacteria	Enterobacterales	Enterobacteriaceae	Klebsiella	Klebsiella pneumoniae	strain=EuSCAPE_IT070
>GCF_003468325.1	Bacteroidetes	Bacteroidia	Bacteroidales	Bacteroidaceae	Bacteroides	Bacteroides uniformis	strain=AM37-7
>GCF_900147305.1	Proteobacteria	Gammaproteobacteria	Pseudomonadales	Pseudomonadaceae	Pseudomonas	Pseudomonas aeruginosa
>GCF_000182295.1	Proteobacteria	Betaproteobacteria	Burkholderiales	Burkholderiaceae	Burkholderia	Burkholderia multivorans CGD2M	strain=CGD2M
>GCF_001521095.1	Proteobacteria	Gammaproteobacteria	Enterobacterales	Enterobacteriaceae	Escherichia	Escherichia coli	strain=GN03132
>GCF_000291075.1	Firmicutes	Bacilli	Bacillales	Bacillaceae	Bacillus	Bacillus cereus HuA4-10	strain=HuA4-10
>GCF_001597525.1	Fusobacteria	Fusobacteriia	Fusobacteriales	Fusobacteriaceae	Fusobacterium	Fusobacterium necrophorum subsp. funduliforme	strain=F1353
>GCF_001937665.1	Actinobacteria	Actinobacteria	Actinomycetales	Actinomycetaceae	Actinomyces	Actinomyces oris	strain=P6N
>GCF_002232455.1	Proteobacteria	Gammaproteobacteria	Enterobacterales	Enterobacteriaceae	Escherichia	Escherichia coli	strain=MOD1-EC5095
>GCF_000529915.1	Firmicutes	Bacilli	Bacillales	Staphylococcaceae	Staphylococcus	Staphylococcus aureus M0620	strain=M0620
>GCF_003310215.1	Firmicutes	Bacilli	Bacillales	Staphylococcaceae	Staphylococcus	Staphylococcus aureus	strain=BY51
>GCF_000946215.1	Firmicutes	Bacilli	Lactobacillales	Streptococcaceae	Streptococcus	Streptococcus suis	strain=S94U
>GCF_001678995.1	Proteobacteria	Gammaproteobacteria	Pseudomonadales	Moraxellaceae	Moraxella	Moraxella atlantae	strain=CCUG 59586
>GCF_000550765.1	Proteobacteria	Alphaproteobacteria	Rhodospirillales	Acetobacteraceae	Komagataeibacter	Komagataeibacter xylinus E25	strain=E25
>GCF_001180585.1	Proteobacteria	Gammaproteobacteria	Pseudomonadales	Pseudomonadaceae	Pseudomonas	Pseudomonas aeruginosa	strain=P9_East_of_England_6_IMP_13_08_09
>GCF_002852315.1	Proteobacteria	Gammaproteobacteria	Enterobacterales	Enterobacteriaceae	Klebsiella	Klebsiella pneumoniae subsp. pneumoniae	strain=WCHKP015098
>GCF_002484545.1	Proteobacteria	Gammaproteobacteria	Enterobacterales	Enterobacteriaceae	Escherichia	Escherichia coli	strain=MOD1-EC6672
>GCF_001247365.1	Proteobacteria	Gammaproteobacteria	Enterobacterales	Enterobacteriaceae	Salmonella	Salmonella enterica subsp. enterica serovar 4	12:i:-	strain=CVM N51306
>GCF_001265175.1	Proteobacteria	Gammaproteobacteria	Enterobacterales	Enterobacteriaceae	Escherichia	Escherichia coli	strain=100343
>GCF_001168785.1	Proteobacteria	Gammaproteobacteria	Enterobacterales	Enterobacteriaceae	Salmonella	Salmonella enterica subsp. enterica serovar Typhi	strain=UI2824
>GCF_900111375.1	Actinobacteria	Actinobacteria	Micrococcales	Intrasporangiaceae	Phycicoccus	Phycicoccus cremeus	strain=CGMCC 1.6963
>GCF_003439355.1	Firmicutes	Erysipelotrichia	Erysipelotrichales	Erysipelotrichaceae	Coprobacillus	Coprobacillus cateniformis	strain=OM02-34
>GCF_001286865.1	Firmicutes	Bacilli	Bacillales	Bacillaceae	Bacillus	Bacillus subtilis
>GCF_900082695.1	Firmicutes	Bacilli	Bacillales	Staphylococcaceae	Staphylococcus	Staphylococcus aureus	strain=MRSA
>GCF_001507755.1	Firmicutes	Bacilli	Bacillales	Bacillaceae	Bacillus	Bacillus licheniformis LMG 7559	strain=LMG 7559
>GCF_003036925.1	Proteobacteria	Gammaproteobacteria	Enterobacterales	Enterobacteriaceae	Klebsiella	Klebsiella pneumoniae	strain=WCHKP015231
>GCF_001367515.1	Proteobacteria	Gammaproteobacteria	Enterobacterales	Enterobacteriaceae	Salmonella	Salmonella enterica subsp. enterica serovar Typhi	strain=A59204
>GCF_003010675.1	Proteobacteria	Gammaproteobacteria	Pseudomonadales	Moraxellaceae	Acinetobacter	Acinetobacter baumannii	strain=AR_0101
>GCF_000708815.1	Proteobacteria	Alphaproteobacteria	Rhizobiales	Bartonellaceae	Bartonella	Bartonella quintana JK 31	strain=JK 31
>GCF_900128235.1	Firmicutes	Bacilli	Bacillales	Staphylococcaceae	Staphylococcus	Staphylococcus argenteus	strain=3688STDY6125086
>GCF_001941445.1	Actinobacteria	Actinobacteria	Corynebacteriales	Corynebacteriaceae	Corynebacterium	Corynebacterium aquilae DSM 44791	strain=S-613
>GCF_003356205.1	Proteobacteria	Gammaproteobacteria	Pseudomonadales	Moraxellaceae	Acinetobacter	Acinetobacter baumannii	strain=s246
>GCF_002048245.1	Proteobacteria	Gammaproteobacteria	Enterobacterales	Enterobacteriaceae	Salmonella	Salmonella enterica subsp. enterica serovar Havana	strain=82-0493
>GCF_002993945.1	Firmicutes	Bacilli	Bacillales	Bacillaceae	Bacillus	Bacillus paralicheniformis	strain=Bac48
>GCF_002154285.1	Proteobacteria	Gammaproteobacteria	Enterobacterales	Enterobacteriaceae	Escherichia	Escherichia coli	strain=SJRP/Ec42685
>GCF_001465365.1	Firmicutes	Bacilli	Bacillales	Staphylococcaceae	Staphylococcus	Staphylococcus epidermidis	strain=SE4.6
>GCF_001081425.1	Proteobacteria	Gammaproteobacteria	Enterobacterales	Enterobacteriaceae	Salmonella	Salmonella enterica subsp. enterica serovar Typhi	strain=B1271
>GCF_001680945.1	Firmicutes	Bacilli	Bacillales	Staphylococcaceae	Staphylococcus	Staphylococcus aureus	strain=Sa13-006
>GCF_001929245.1	Proteobacteria	Gammaproteobacteria	Xanthomonadales	Xanthomonadaceae	Xanthomonas	Xanthomonas oryzae pv. oryzae	strain=IXO1104
>GCF_900170375.1	Firmicutes	Bacilli	Lactobacillales	Streptococcaceae	Streptococcus	Streptococcus pneumoniae
>GCF_002131285.1	Actinobacteria	Actinobacteria	Corynebacteriales	Mycobacteriaceae	Mycobacterium	Mycobacterium tuberculosis	strain=M0005676-3
>GCF_002119605.1	Firmicutes	Clostridia	Clostridiales	Ruminococcaceae		Ruminococcaceae bacterium CPB6	strain=CPB6
>GCF_900173845.1	Proteobacteria	Gammaproteobacteria	Enterobacterales	Enterobacteriaceae	Klebsiella	Klebsiella pneumoniae	strain=VRCO0465
>GCF_003568865.1	Actinobacteria	Rubrobacteria	Rubrobacterales	Rubrobacteraceae	Rubrobacter	Rubrobacter indicoceani	strain=SCSIO 08198
>GCF_000942655.1	Firmicutes	Bacilli	Lactobacillales	Streptococcaceae	Streptococcus	Streptococcus suis	strain=S91K
>GCF_900083155.1	Firmicutes	Bacilli	Bacillales	Staphylococcaceae	Staphylococcus	Staphylococcus aureus	strain=MSSA
>GCF_003291285.1	Proteobacteria	Gammaproteobacteria	Enterobacterales	Enterobacteriaceae	Escherichia	Escherichia coli	strain=GZ11
>GCF_900105695.1	Actinobacteria	Actinobacteria	Streptomycetales	Streptomycetaceae	Streptomyces	Streptomyces melanosporofaciens	strain=DSM 40318
>GCF_001880745.1	Firmicutes	Bacilli	Lactobacillales	Streptococcaceae	Streptococcus	Streptococcus agalactiae serogroup III	strain=GZ13
>GCF_001363815.1	Proteobacteria	Gammaproteobacteria	Enterobacterales	Enterobacteriaceae	Salmonella	Salmonella enterica subsp. enterica serovar Typhi	strain=dtc90
>GCF_000313615.1	Proteobacteria	Epsilonproteobacteria	Campylobacterales	Campylobacteraceae	Campylobacter	Campylobacter showae CSUNSWCD	strain=CSUNSWCD
>GCF_900074265.1	Firmicutes	Bacilli	Lactobacillales	Streptococcaceae	Streptococcus	Streptococcus agalactiae
>GCF_002489515.1	Firmicutes	Bacilli	Bacillales	Listeriaceae	Listeria	Listeria monocytogenes	strain=CDPHFDLB-F13M00450d
>GCF_900050035.1	Firmicutes	Bacilli	Lactobacillales	Streptococcaceae	Streptococcus	Streptococcus suis	strain=BM441a
>GCF_001382415.1	Actinobacteria	Actinobacteria	Corynebacteriales	Mycobacteriaceae	Mycobacterium	Mycobacterium tuberculosis	strain=0967C
>GCF_900187985.1	Proteobacteria	Betaproteobacteria	Nitrosomonadales	Methylophilaceae	Methylobacillus	Methylobacillus rhizosphaerae	strain=Ca-68
>GCF_900129225.1	Firmicutes	Negativicutes	Selenomonadales	Selenomonadaceae	Schwartzia	Schwartzia succinivorans DSM 10502	strain=DSM 10502
>GCF_000676115.1	Actinobacteria	Actinobacteria	Corynebacteriales	Mycobacteriaceae	Mycobacterium	Mycobacterium tuberculosis TB_RSA143	strain=TB_RSA143
>GCF_900379815.1	Proteobacteria	Gammaproteobacteria	Xanthomonadales	Xanthomonadaceae	Xanthomonas	Xanthomonas fragariae	strain=F2-02
>GCF_001128565.1	Firmicutes	Bacilli	Lactobacillales	Streptococcaceae	Streptococcus	Streptococcus pneumoniae	strain=LE4081
>GCF_001246165.1	Proteobacteria	Gammaproteobacteria	Enterobacterales	Enterobacteriaceae	Salmonella	Salmonella enterica subsp. enterica serovar Dublin	strain=CVM N51251
>GCF_000411235.1	Actinobacteria	Actinobacteria	Corynebacteriales	Corynebacteriaceae	Corynebacterium	Corynebacterium sp. HFH0082	strain=HFH0082
>GCF_000195715.1	Proteobacteria	Betaproteobacteria	Burkholderiales	Alcaligenaceae	Bordetella	Bordetella pertussis Tohama I	strain=Tohama I
>GCF_001753465.1	Proteobacteria	Gammaproteobacteria	Enterobacterales	Enterobacteriaceae	Escherichia	Escherichia coli O157:H7	strain=2149
>GCF_000485815.1	Cyanobacteria		Synechococcales	Synechococcaceae	Synechococcus	Synechococcus sp. NKBG15041c	strain=NKBG15041c
>GCF_001421435.1	Bacteroidetes	Flavobacteriia	Flavobacteriales	Flavobacteriaceae	Chryseobacterium	Chryseobacterium sp. Leaf201	strain=Leaf201
>GCF_900243265.1	Firmicutes	Clostridia	Clostridiales	Peptostreptococcaceae	Clostridioides	Clostridioides difficile	strain=CH6223
>GCF_003350505.1	Firmicutes	Bacilli	Bacillales	Bacillaceae	Falsibacillus	Falsibacillus pallidus	strain=DSM 25281
>GCF_900169655.1	Actinobacteria	Actinobacteria	Corynebacteriales	Mycobacteriaceae	Mycobacterium	Mycobacterium tuberculosis
>GCF_000148105.1	Firmicutes	Bacilli	Lactobacillales	Enterococcaceae	Enterococcus	Enterococcus faecalis TX0109	strain=TX0109
>GCF_002465505.1	Proteobacteria	Gammaproteobacteria	Enterobacterales	Enterobacteriaceae	Escherichia	Escherichia coli	strain=MOD1-EC699
>GCF_001158785.1	Firmicutes	Bacilli	Lactobacillales	Streptococcaceae	Streptococcus	Streptococcus pneumoniae	strain=PT8098
>GCF_002804965.1	Proteobacteria	Epsilonproteobacteria	Campylobacterales	Campylobacteraceae	Campylobacter	Campylobacter jejuni subsp. jejuni	strain=CFSAN065375
>GCF_002137725.1	Proteobacteria	Gammaproteobacteria	Pseudomonadales	Moraxellaceae	Acinetobacter	Acinetobacter baumannii	strain=PR337
>GCF_000409325.1	Proteobacteria	Gammaproteobacteria	Enterobacterales	Enterobacteriaceae	Cronobacter	Cronobacter universalis NCTC 9529	strain=NCTC 9529
>GCF_900099085.1	Proteobacteria	Epsilonproteobacteria	Campylobacterales	Helicobacteraceae	Helicobacter	Helicobacter suis HS1
>GCF_003259375.1	Bacteroidetes	Flavobacteriia	Flavobacteriales	Flavobacteriaceae	Arenibacter	Arenibacter echinorum	strain=DSM 23522
>GCF_900024625.1	Firmicutes	Bacilli	Lactobacillales	Streptococcaceae	Streptococcus	Streptococcus pneumoniae	strain=2842STDY5644404
>GCF_001606635.1	Proteobacteria	Gammaproteobacteria	Enterobacterales	Enterobacteriaceae	Escherichia	Escherichia coli	strain=STEC 1513
>GCF_001476035.1	Proteobacteria	Gammaproteobacteria	Enterobacterales	Enterobacteriaceae	Enterobacter	Enterobacter hormaechei subsp. xiangfangensis	strain=NS371
>GCF_001893385.1	Proteobacteria	Gammaproteobacteria	Enterobacterales	Enterobacteriaceae	Escherichia	Escherichia coli	strain=640
>GCF_000529375.1	Firmicutes	Bacilli	Bacillales	Staphylococcaceae	Staphylococcus	Staphylococcus aureus M0714	strain=M0714
>GCF_000690195.2	Proteobacteria	Betaproteobacteria	Burkholderiales	Alcaligenaceae	Bordetella	Bordetella bronchiseptica D993	strain=D993
>GCF_001188985.1	Firmicutes	Bacilli	Lactobacillales	Lactobacillaceae	Lactobacillus	Lactobacillus pentosus	strain=FL0421
>GCF_002075795.1	Proteobacteria	Gammaproteobacteria	Alteromonadales	Shewanellaceae	Shewanella	Shewanella japonica	strain=KCTC 22435
>GCF_900215255.1	Proteobacteria	Alphaproteobacteria	Rhizobiales	Rhizobiaceae	Rhizobium	Rhizobium sp. AN5	strain=AN5
>GCF_001154585.1	Proteobacteria	Gammaproteobacteria	Enterobacterales	Enterobacteriaceae	Salmonella	Salmonella enterica subsp. enterica serovar Typhimurium str. DT104	strain=CH4
>GCF_002951015.1	Proteobacteria	Gammaproteobacteria	Pseudomonadales	Moraxellaceae	Acinetobacter	Acinetobacter baumannii	strain=S2
>GCF_001317425.2	Proteobacteria	Gammaproteobacteria	Enterobacterales	Yersiniaceae	Serratia	Serratia marcescens subsp. marcescens	strain=945174350
>GCF_000395265.1	Firmicutes	Bacilli	Lactobacillales	Enterococcaceae	Enterococcus	Enterococcus faecalis ATCC 27959	strain=ATCC 27959
>GCF_000663805.1	Actinobacteria	Actinobacteria	Corynebacteriales	Mycobacteriaceae	Mycobacterium	Mycobacterium tuberculosis M1906	strain=M1906
>GCF_002933545.1	Actinobacteria	Actinobacteria	Corynebacteriales	Nocardiaceae	Nocardia	Nocardia nova	strain=MDA3397
>GCF_000943515.2	Actinobacteria	Actinobacteria	Pseudonocardiales	Pseudonocardiaceae	Amycolatopsis	Amycolatopsis orientalis	strain=B-37
>GCF_900406955.1	Proteobacteria	Gammaproteobacteria	Pseudomonadales	Pseudomonadaceae	Pseudomonas	Pseudomonas aeruginosa	strain=KCRI-462
>GCF_000537375.1	Firmicutes	Bacilli	Bacillales	Staphylococcaceae	Staphylococcus	Staphylococcus aureus COAS6001	strain=COAS6001
>GCF_900033185.1	Proteobacteria	Betaproteobacteria	Neisseriales	Neisseriaceae	Neisseria	Neisseria meningitidis	strain=2842STDY5881715
>GCF_002980155.1	Proteobacteria	Gammaproteobacteria	Pseudomonadales	Pseudomonadaceae	Pseudomonas	Pseudomonas sp. MYb115	strain=MYb115
>GCF_001941645.1	Actinobacteria	Actinobacteria	Pseudonocardiales	Pseudonocardiaceae	Actinoalloteichus	Actinoalloteichus sp. GBA129-24	strain=GBA129-24
>GCF_003065445.1	Proteobacteria	Gammaproteobacteria	Enterobacterales	Enterobacteriaceae	Salmonella	Salmonella enterica subsp. enterica serovar 4	[5]	12:i:-	strain=E58H1
>GCF_900131025.1	Actinobacteria	Actinobacteria	Corynebacteriales	Mycobacteriaceae	Mycobacteroides	Mycobacteroides abscessus subsp. massiliense	strain=794
>GCF_000457105.1	Proteobacteria	Gammaproteobacteria	Enterobacterales	Enterobacteriaceae	Escherichia	Escherichia coli HVH 78 (4-2735946)	strain=HVH 78 (4-2735946)
>GCF_000803865.1	Actinobacteria	Actinobacteria	Corynebacteriales	Mycobacteriaceae	Mycobacterium	Mycobacterium tuberculosis	strain=KT-0188
>GCF_002546095.1	Proteobacteria	Gammaproteobacteria	Enterobacterales	Enterobacteriaceae	Escherichia	Escherichia coli	strain=MOD1-EC5846
>GCF_000291435.1	Firmicutes	Bacilli	Bacillales	Bacillaceae	Bacillus	Bacillus cereus BAG4O-1	strain=BAG4O-1
>GCF_001710715.1	Firmicutes	Bacilli	Bacillales	Listeriaceae	Listeria	Listeria monocytogenes	strain=Lm212
>GCF_000640895.1	Firmicutes	Bacilli	Bacillales	Staphylococcaceae	Staphylococcus	Staphylococcus aureus VET0075R	strain=VET0075R
>GCF_001911235.1	Proteobacteria	Gammaproteobacteria	Enterobacterales	Enterobacteriaceae	Escherichia	Escherichia coli	strain=203145
>GCF_000367665.1	Proteobacteria	Gammaproteobacteria	Enterobacterales	Erwiniaceae	Erwinia	Erwinia amylovora Ea644	strain=Ea644
>GCF_000355535.1	Proteobacteria	Gammaproteobacteria	Enterobacterales	Enterobacteriaceae	Escherichia	Escherichia coli 2762100	strain=2762100
>GCF_002529585.1	Firmicutes	Bacilli	Bacillales	Listeriaceae	Listeria	Listeria monocytogenes	strain=CFSAN045780
>GCF_900127285.1	Actinobacteria	Actinobacteria	Corynebacteriales	Mycobacteriaceae	Mycobacterium	Mycobacterium tuberculosis	strain=2926STDY5723898
>GCF_000412575.2	Proteobacteria	Gammaproteobacteria	Enterobacterales	Enterobacteriaceae	Klebsiella	Klebsiella pneumoniae subsp. pneumoniae B5055	strain=B5055
>GCF_000703565.1	Proteobacteria	Gammaproteobacteria	Enterobacterales	Enterobacteriaceae	Escherichia	Escherichia coli 2-177-06_S4_C3	strain=2-177-06_S4_C3
>GCF_001258295.1	Proteobacteria	Gammaproteobacteria	Enterobacterales	Enterobacteriaceae	Shigella	Shigella sonnei	strain=85002
>GCF_000770795.1	Proteobacteria	Gammaproteobacteria	Xanthomonadales	Xanthomonadaceae	Lysobacter	Lysobacter dokdonensis DS-58	strain=DS-58
>GCF_003291025.1	Proteobacteria	Gammaproteobacteria	Enterobacterales	Enterobacteriaceae	Escherichia	Escherichia coli	strain=HU61
>GCF_000425225.1	Firmicutes	Bacilli	Bacillales	Bacillaceae	Pontibacillus	Pontibacillus marinus BH030004 = DSM 16465	strain=DSM 16465
>GCF_900493405.1	Proteobacteria	Gammaproteobacteria	Enterobacterales	Enterobacteriaceae	Klebsiella	Klebsiella pneumoniae	strain=4300STDY6542352
>GCF_001637395.1	Cyanobacteria		Synechococcales	Leptolyngbyaceae	Leptolyngbya	Leptolyngbya valderiana BDU 20041	strain=BDU 20041
>GCF_001592635.1	Firmicutes	Bacilli	Lactobacillales	Streptococcaceae	Streptococcus	Streptococcus agalactiae	strain=UBN 6/2 (K)
>GCF_900011245.1	Proteobacteria	Alphaproteobacteria	Rhizobiales	Bradyrhizobiaceae	Bradyrhizobium	Bradyrhizobium sp.
>GCF_002129445.1	Actinobacteria	Actinobacteria	Corynebacteriales	Mycobacteriaceae	Mycobacterium	Mycobacterium tuberculosis	strain=M0002521-4
>GCF_000348845.1	Chlamydiae	Chlamydiia	Chlamydiales	Chlamydiaceae	Chlamydia	Chlamydia trachomatis IU824	strain=IU824
>GCF_003226185.1	Proteobacteria	Gammaproteobacteria	Enterobacterales	Enterobacteriaceae	Escherichia	Escherichia coli	strain=EcSTB_718_R
>GCF_001851245.1	Actinobacteria	Actinobacteria	Corynebacteriales	Mycobacteriaceae	Mycobacterium	Mycobacterium tuberculosis	strain=01-R0774
>GCF_003113615.1	Proteobacteria	Gammaproteobacteria	Enterobacterales	Enterobacteriaceae	Escherichia	Escherichia coli O26	strain=NIID140921
>GCF_001150825.1	Firmicutes	Bacilli	Lactobacillales	Streptococcaceae	Streptococcus	Streptococcus pneumoniae	strain=SMRU2831
>GCF_001266825.1	Firmicutes	Bacilli	Bacillales	Bacillaceae	Bacillus	Bacillus velezensis	strain=B26
>GCF_900142015.1	Bacteroidetes	Bacteroidia	Bacteroidales	Bacteroidaceae	Bacteroides	Bacteroides stercorirosoris	strain=DSM 26884
>GCF_002797135.1	Bacteroidetes	Bacteroidia	Bacteroidales	Prevotellaceae	Prevotella	Prevotella intermedia	strain=KCOM 1945
>GCF_001735605.1	Proteobacteria	Gammaproteobacteria	Enterobacterales	Enterobacteriaceae	Cronobacter	Cronobacter sakazakii	strain=MOD1-1121-73
>GCF_000804415.1	Firmicutes	Bacilli	Lactobacillales	Enterococcaceae	Enterococcus	Enterococcus faecium	strain=70-8-2
>GCF_000285955.1	Proteobacteria	Gammaproteobacteria	Pseudomonadales	Pseudomonadaceae	Pseudomonas	Pseudomonas fluorescens Wayne1	strain=Wayne1
>GCF_000238695.1	Bacteroidetes	Bacteroidia	Bacteroidales	Tannerellaceae	Tannerella	Tannerella sp. 6_1_58FAA_CT1	strain=6_1_58FAA_CT1
>GCF_001410055.1	Proteobacteria	Gammaproteobacteria	Enterobacterales	Enterobacteriaceae	Salmonella	Salmonella enterica subsp. enterica serovar Weltevreden	strain=2511STDY5712424
>GCF_001169565.1	Actinobacteria	Actinobacteria	Corynebacteriales	Mycobacteriaceae	Mycobacterium	Mycobacterium tuberculosis	strain=1500283
>GCF_000542865.1	Firmicutes	Bacilli	Bacillales	Staphylococcaceae	Staphylococcus	Staphylococcus aureus OCMM6140	strain=OCMM6140
>GCF_003040475.1	Firmicutes	Bacilli	Bacillales	Staphylococcaceae	Staphylococcus	Staphylococcus chromogenes	strain=SNUC 91
>GCF_003003265.1	Actinobacteria	Actinobacteria	Micrococcales	Microbacteriaceae	Glaciihabitans	Glaciihabitans tibetensis	strain=CGMCC 1.12484
>GCF_000630485.1	Firmicutes	Bacilli	Lactobacillales	Streptococcaceae	Streptococcus	Streptococcus pyogenes ABC020046470	strain=ABC020046470
>GCF_002128755.1	Firmicutes	Bacilli	Lactobacillales	Lactobacillaceae	Lactobacillus	Lactobacillus reuteri	strain=KLR2006
>GCF_900302855.1	Firmicutes	Bacilli	Lactobacillales	Enterococcaceae	Enterococcus	Enterococcus faecium
>GCF_900510935.1	Proteobacteria	Gammaproteobacteria	Enterobacterales	Enterobacteriaceae	Klebsiella	Klebsiella pneumoniae	strain=EuSCAPE_SK044
>GCF_003570485.1	Proteobacteria	Gammaproteobacteria	Enterobacterales	Enterobacteriaceae	Escherichia	Escherichia coli	strain=S384
>GCF_001844525.1	Actinobacteria	Actinobacteria	Corynebacteriales	Mycobacteriaceae	Mycobacterium	Mycobacterium tuberculosis	strain=I0001852-8
>GCF_002071575.1	Proteobacteria	Betaproteobacteria	Burkholderiales	Burkholderiaceae	Paraburkholderia	Paraburkholderia tropica	strain=Ppe8
>GCF_001337715.1	Firmicutes	Bacilli	Lactobacillales	Streptococcaceae	Streptococcus	Streptococcus pneumoniae	strain=SMRU816
>GCF_000154165.1	Proteobacteria	Gammaproteobacteria	Thiotrichales	Francisellaceae	Francisella	Francisella tularensis subsp. tularensis FSC033	strain=FSC033
>GCF_900461315.1	Firmicutes	Clostridia	Clostridiales	Lachnospiraceae	Lachnoclostridium	[Clostridium] sphenoides	strain=NCTC507
>GCF_001160785.1	Firmicutes	Bacilli	Lactobacillales	Streptococcaceae	Streptococcus	Streptococcus pneumoniae	strain=SMRU2999
>GCF_000707965.1	Actinobacteria	Actinobacteria	Streptomycetales	Streptomycetaceae	Streptomyces	Streptomyces rimosus	strain=R6-500MV9-R8
>GCF_002092615.1	Firmicutes	Bacilli	Lactobacillales	Leuconostocaceae	Leuconostoc	Leuconostoc mesenteroides subsp. cremoris	strain=LN07
>GCF_001849005.1	Actinobacteria	Actinobacteria	Corynebacteriales	Mycobacteriaceae	Mycobacterium	Mycobacterium tuberculosis	strain=02-R1491
>GCF_001109145.1	Firmicutes	Bacilli	Lactobacillales	Streptococcaceae	Streptococcus	Streptococcus pneumoniae	strain=SMRU2884
>GCF_000622145.1	Proteobacteria	Alphaproteobacteria	Rhodobacterales	Rhodobacteraceae	Paracoccus	Paracoccus yeei ATCC BAA-599	strain=ATCC BAA-599
>GCF_002863805.1	Proteobacteria	Betaproteobacteria	Rhodocyclales	Rhodocyclaceae		Rhodocyclaceae bacterium	strain=Thauera-like
>GCF_001747315.1	Firmicutes	Bacilli	Bacillales	Staphylococcaceae	Staphylococcus	Staphylococcus saprophyticus	strain=9325
>GCF_001650635.1	Proteobacteria	Alphaproteobacteria	Rhodospirillales	Rhodospirillaceae	Magnetospirillum	Magnetospirillum moscoviense	strain=BB-1
>GCF_002981595.1	Proteobacteria	Betaproteobacteria	Burkholderiales	Burkholderiaceae	Burkholderia	Burkholderia multivorans	strain=AU4507
>GCF_900517035.1	Proteobacteria	Gammaproteobacteria	Enterobacterales	Enterobacteriaceae	Klebsiella	Klebsiella pneumoniae	strain=EuSCAPE_HU041
>GCF_900196225.1	Proteobacteria	Gammaproteobacteria	Enterobacterales	Enterobacteriaceae	Escherichia	Escherichia coli
>GCF_000541635.1	Firmicutes	Bacilli	Bacillales	Staphylococcaceae	Staphylococcus	Staphylococcus aureus FVRH6035	strain=FVRH6035
>GCF_001850535.1	Actinobacteria	Actinobacteria	Corynebacteriales	Mycobacteriaceae	Mycobacterium	Mycobacterium tuberculosis	strain=01-R1275
>GCF_003433685.1	Firmicutes	Bacilli	Lactobacillales	Streptococcaceae	Streptococcus	Streptococcus gallolyticus	strain=AM24-4
>GCF_002570165.1	Firmicutes	Bacilli	Bacillales	Bacillaceae	Bacillus	Bacillus toyonensis	strain=AFS072125
>GCF_900482675.1	Firmicutes	Bacilli	Bacillales	Staphylococcaceae	Staphylococcus	Staphylococcus aureus	strain=EOE134
>GCF_001293595.1	Actinobacteria	Actinobacteria	Streptomycetales	Streptomycetaceae	Streptomyces	Streptomyces sp. TP-A0875	strain=TP-A0875
>GCF_900455075.1	Proteobacteria	Gammaproteobacteria	Enterobacterales	Morganellaceae	Providencia	Providencia rustigianii	strain=NCTC11802
>GCF_900043355.1	Firmicutes	Bacilli	Bacillales	Listeriaceae	Listeria	Listeria monocytogenes	strain=2842STDY5753912
>GCF_002964945.1	Proteobacteria	Epsilonproteobacteria	Campylobacterales	Campylobacteraceae	Campylobacter	Campylobacter jejuni	strain=R7-B1-22
>GCF_001610135.1	Actinobacteria	Actinobacteria	Corynebacteriales	Mycobacteriaceae	Mycobacterium	Mycobacterium avium subsp. hominissuis	strain=MAH-P-7673-04
>GCF_001882705.1	Proteobacteria	Betaproteobacteria	Burkholderiales	Burkholderiaceae	Burkholderia	Burkholderia ubonensis	strain=MSMB0145
>GCF_001203355.1	Firmicutes	Bacilli	Lactobacillales	Streptococcaceae	Streptococcus	Streptococcus pneumoniae	strain=SMRU1476
>GCF_001257035.1	Proteobacteria	Gammaproteobacteria	Vibrionales	Vibrionaceae	Vibrio	Vibrio cholerae	strain=4110
>GCF_001356695.1	Proteobacteria	Gammaproteobacteria	Enterobacterales	Enterobacteriaceae	Salmonella	Salmonella enterica subsp. enterica serovar Typhi	strain=A32420
>GCF_000680615.1	Actinobacteria	Actinobacteria	Corynebacteriales	Mycobacteriaceae	Mycobacterium	Mycobacterium tuberculosis XTB13-128	strain=XTB13-128
>GCF_000216755.1	Spirochaetes	Spirochaetia		Leptospiraceae	Leptospira	Leptospira interrogans serovar Copenhageni str. Fiocruz LV2959	strain=Fiocruz LV2959
>GCF_900011695.1	Firmicutes	Clostridia	Clostridiales	Peptostreptococcaceae	Clostridioides	Clostridioides difficile
>GCF_001531515.1	Proteobacteria	Betaproteobacteria	Burkholderiales	Burkholderiaceae	Burkholderia	Burkholderia ubonensis	strain=MSMB2098WGS
>GCF_000158195.2	Fusobacteria	Fusobacteriia	Fusobacteriales	Fusobacteriaceae	Fusobacterium	Fusobacterium mortiferum ATCC 9817	strain=ATCC 9817
>GCF_900056285.1	Firmicutes	Bacilli	Bacillales	Staphylococcaceae	Staphylococcus	Staphylococcus aureus	strain=st3283
>GCF_001969825.1	Proteobacteria	Alphaproteobacteria	Rhizobiales	Bradyrhizobiaceae	Bradyrhizobium	Bradyrhizobium sp. UFLA 03-321	strain=UFLA 03-321
>GCF_900500145.1	Proteobacteria	Gammaproteobacteria	Enterobacterales	Enterobacteriaceae	Escherichia	Escherichia coli
>GCF_900496315.1	Proteobacteria	Gammaproteobacteria	Pseudomonadales	Moraxellaceae	Acinetobacter	Acinetobacter baumannii	strain=4300STDY7045833
>GCF_003495025.1	Proteobacteria	Betaproteobacteria	Neisseriales	Neisseriaceae	Neisseria	Neisseria meningitidis	strain=M39072
>GCF_001893935.1	Proteobacteria	Gammaproteobacteria	Enterobacterales	Enterobacteriaceae	Escherichia	Escherichia coli	strain=497
>GCF_000426725.1	Bacteroidetes	Cytophagia	Cytophagales	Cytophagaceae	Sporocytophaga	Sporocytophaga myxococcoides DSM 11118	strain=DSM 11118
>GCF_002042535.1	Proteobacteria	Gammaproteobacteria	Enterobacterales	Enterobacteriaceae	Salmonella	Salmonella enterica subsp. enterica serovar Enteritidis	strain=CFSAN057839
>GCF_002860765.1	Firmicutes	Bacilli	Lactobacillales	Streptococcaceae	Streptococcus	Streptococcus salivarius	strain=UMB0028
>GCF_000524415.1	Proteobacteria	Gammaproteobacteria	Enterobacterales	Enterobacteriaceae	Salmonella	Salmonella enterica subsp. enterica serovar Bovismorbificans str. Sal185	strain=Sal185
>GCF_000641155.1	Firmicutes	Bacilli	Bacillales	Staphylococcaceae	Staphylococcus	Staphylococcus aureus VET0092R	strain=VET0092R
>GCF_001623085.1	Proteobacteria	Alphaproteobacteria	Rhodobacterales	Rhodobacteraceae	Pseudovibrio	Pseudovibrio sp. W74	strain=W74
>GCF_003149295.1	Firmicutes	Bacilli	Bacillales	Staphylococcaceae	Staphylococcus	Staphylococcus aureus	strain=Ex1
>GCF_000320945.2	Proteobacteria	Gammaproteobacteria	Alteromonadales	Idiomarinaceae	Idiomarina	Idiomarina sp. 28-8	strain=28-8
>GCF_003334035.1	Proteobacteria	Gammaproteobacteria	Enterobacterales	Enterobacteriaceae	Escherichia	Escherichia coli	strain=MOD1-ECOR26
>GCF_000717435.1	Firmicutes	Bacilli	Lactobacillales	Enterococcaceae	Enterococcus	Enterococcus faecalis Efa HS0914	strain=Efa HS0914
>GCF_002879275.1	Firmicutes	Bacilli	Bacillales	Listeriaceae	Listeria	Listeria monocytogenes	strain=V1520
>GCF_000808635.1	Proteobacteria	Gammaproteobacteria	Alteromonadales	Alteromonadaceae	Alteromonas	Alteromonas macleodii	strain=AD037
>GCF_001900145.1	Firmicutes	Bacilli	Bacillales	Staphylococcaceae	Staphylococcus	Staphylococcus aureus	strain=SA_180015
>GCF_001199915.1	Firmicutes	Bacilli	Lactobacillales	Streptococcaceae	Streptococcus	Streptococcus pneumoniae	strain=SMRU615
>GCF_002187385.1	Proteobacteria	Gammaproteobacteria	Enterobacterales	Enterobacteriaceae	Klebsiella	Klebsiella pneumoniae	strain=G2280
>GCF_900502545.1	Proteobacteria	Gammaproteobacteria	Enterobacterales	Enterobacteriaceae	Klebsiella	Klebsiella pneumoniae	strain=EuSCAPE_DK002
>GCF_000575905.1	Firmicutes	Bacilli	Bacillales	Staphylococcaceae	Staphylococcus	Staphylococcus aureus M1117	strain=M1117
>GCF_001677775.2	Proteobacteria	Gammaproteobacteria	Enterobacterales	Enterobacteriaceae	Escherichia	Escherichia coli	strain=GN1222
>GCF_000305565.2	Proteobacteria	Gammaproteobacteria	Vibrionales	Vibrionaceae	Vibrio	Vibrio cholerae HC-44C1	strain=HC-44C1
>GCF_900105435.1	Actinobacteria	Actinobacteria	Corynebacteriales	Gordoniaceae	Gordonia	Gordonia malaquae	strain=DSM 45064
>GCF_000334015.1	Proteobacteria	Gammaproteobacteria	Pseudomonadales	Pseudomonadaceae	Pseudomonas	Pseudomonas fluorescens BRIP34879	strain=BRIP34879
>GCF_003268105.1	Proteobacteria	Betaproteobacteria	Burkholderiales	Burkholderiaceae	Burkholderia	Burkholderia pseudomallei	strain=1701
>GCF_900483835.1	Firmicutes	Bacilli	Bacillales	Staphylococcaceae	Staphylococcus	Staphylococcus aureus	strain=EOE254
>GCF_900036585.1	Firmicutes	Bacilli	Lactobacillales	Streptococcaceae	Streptococcus	Streptococcus pneumoniae	strain=2842STDY5753438
>GCF_900473895.1	Cyanobacteria		Synechococcales	Synechococcaceae	Synechococcus	Synechococcus sp. P1
>GCF_000306475.1	Spirochaetes	Spirochaetia		Leptospiraceae	Leptospira	Leptospira santarosai str. JET	strain=JET
>GCF_001330255.1	Firmicutes	Bacilli	Lactobacillales	Streptococcaceae	Streptococcus	Streptococcus pneumoniae	strain=09B01708
>GCF_900134935.1	Actinobacteria	Actinobacteria	Corynebacteriales	Mycobacteriaceae	Mycobacteroides	Mycobacteroides abscessus subsp. abscessus	strain=460
>GCF_001083925.1	Proteobacteria	Betaproteobacteria	Neisseriales	Neisseriaceae	Neisseria	Neisseria gonorrhoeae	strain=GCGS040
>GCF_003357915.1	Proteobacteria	Gammaproteobacteria	Enterobacterales	Enterobacteriaceae	Escherichia	Escherichia coli	strain=SC367
>GCF_000424725.1	Actinobacteria	Actinobacteria	Micromonosporales	Micromonosporaceae	Salinispora	Salinispora arenicola CNH963	strain=CNH963
>GCF_000704625.1	Proteobacteria	Gammaproteobacteria	Enterobacterales	Enterobacteriaceae	Escherichia	Escherichia coli 2-427-07_S1_C3	strain=2-427-07_S1_C3
>GCF_001477625.1	Proteobacteria	Betaproteobacteria	Burkholderiales		Paucibacter	Paucibacter sp. KCTC 42545	strain=KCTC 42545
>GCF_002860685.1	Actinobacteria	Actinobacteria	Actinomycetales	Actinomycetaceae	Actinotignum	Actinotignum timonense	strain=UMB0063
>GCF_000219765.1	Firmicutes	Bacilli	Lactobacillales	Streptococcaceae	Streptococcus	Streptococcus equi subsp. zooepidemicus ATCC 35246	strain=ATCC 35246
>GCF_001019115.2	Firmicutes	Bacilli	Bacillales	Staphylococcaceae	Staphylococcus	Staphylococcus sp. FDAARGOS_39	strain=FDAARGOS_39
>GCF_002188185.1	Proteobacteria	Gammaproteobacteria	Enterobacterales	Enterobacteriaceae	Klebsiella	Klebsiella pneumoniae	strain=BH2511
>GCF_000637615.1	Firmicutes	Bacilli	Bacillales	Staphylococcaceae	Staphylococcus	Staphylococcus aureus 22846	strain=22846
>GCF_002251855.1	Proteobacteria	Betaproteobacteria	Burkholderiales	Comamonadaceae	Rhodoferax	Rhodoferax sp. TH121	strain=TH121
>GCF_001082505.1	Proteobacteria	Gammaproteobacteria	Enterobacterales	Enterobacteriaceae	Salmonella	Salmonella enterica subsp. enterica serovar Typhi	strain=Gen-0051
>GCF_002144355.1	Proteobacteria	Gammaproteobacteria	Enterobacterales	Enterobacteriaceae	Salmonella	Salmonella enterica	strain=STy1039_1
>GCF_900042555.1	Firmicutes	Bacilli	Bacillales	Staphylococcaceae	Staphylococcus	Staphylococcus aureus	strain=st2182
>GCF_002735925.1	Firmicutes	Clostridia	Clostridiales	Lachnospiraceae		Lachnospiraceae bacterium	strain=XHS1971
>GCF_900458325.1	Firmicutes	Bacilli	Bacillales	Staphylococcaceae	Staphylococcus	Staphylococcus aureus	strain=NCTC10703
>GCF_000390245.1	Firmicutes	Bacilli	Lactobacillales	Streptococcaceae	Streptococcus	Streptococcus suis TL13	strain=TL13
>GCF_001339195.1	Firmicutes	Bacilli	Lactobacillales	Streptococcaceae	Streptococcus	Streptococcus pneumoniae	strain=SMRU1009
>GCF_002631725.1	Firmicutes	Bacilli	Lactobacillales	Enterococcaceae	Enterococcus	Enterococcus faecium	strain=Hp_5-7
>GCF_003096895.1	Proteobacteria	Alphaproteobacteria	Sphingomonadales	Sphingomonadaceae	Sphingomonas	Sphingomonas sp. CF311	strain=CF311
>GCF_001951295.1	Proteobacteria	Epsilonproteobacteria	Campylobacterales	Campylobacteraceae	Campylobacter	Campylobacter jejuni	strain=NS4-1-1
>GCF_001518735.1	Firmicutes	Bacilli	Lactobacillales	Enterococcaceae	Enterococcus	Enterococcus faecium	strain=6E6
>GCF_900012715.1	Firmicutes	Clostridia	Clostridiales	Peptostreptococcaceae	Clostridioides	Clostridioides difficile
>GCF_003549475.1	Proteobacteria	Gammaproteobacteria	Enterobacterales	Enterobacteriaceae	Salmonella	Salmonella enterica subsp. enterica serovar Derby	strain=2015LSAL00190
>GCF_002213035.1	Firmicutes	Bacilli	Lactobacillales	Streptococcaceae	Streptococcus	Streptococcus mutans	strain=PKUSS-10
>GCF_001954145.1	Actinobacteria	Actinobacteria	Corynebacteriales	Mycobacteriaceae	Mycolicibacterium	Mycolicibacterium fortuitum	strain=GA-0871
>GCF_001715295.1	Actinobacteria	Actinobacteria	Streptomycetales	Streptomycetaceae	Streptomyces	Streptomyces griseus	strain=BIG105
>GCF_000256345.2	Proteobacteria	Gammaproteobacteria	Vibrionales	Vibrionaceae	Vibrio	Vibrio cyclitrophicus ZF99	strain=ZF99
>GCF_002905685.2	Proteobacteria	Gammaproteobacteria	Pseudomonadales	Pseudomonadaceae	Pseudomonas	Pseudomonas amygdali pv. morsprunorum	strain=R15244
>GCF_900203435.1	Proteobacteria	Betaproteobacteria	Neisseriales	Neisseriaceae	Neisseria	Neisseria meningitidis	strain=Neisseria meningitidis
>GCF_003065275.1	Proteobacteria	Gammaproteobacteria	Enterobacterales	Enterobacteriaceae	Salmonella	Salmonella enterica subsp. enterica serovar 4	[5]	12:i:-	strain=B70HEB1.1
>GCF_900138415.1	Actinobacteria	Actinobacteria	Corynebacteriales	Mycobacteriaceae	Mycobacteroides	Mycobacteroides abscessus subsp. massiliense	strain=1168_14
>GCF_003025945.1	Proteobacteria	Gammaproteobacteria	Vibrionales	Vibrionaceae	Photobacterium	Photobacterium kishitanii	strain=B-421
>GCF_001050615.1	Proteobacteria	Gammaproteobacteria	Vibrionales	Vibrionaceae	Vibrio	Vibrio nigripulchritudo BLFn1	strain=BLFn1
>GCF_000982875.1	Proteobacteria	Gammaproteobacteria	Enterobacterales	Enterobacteriaceae	Escherichia	Escherichia coli NB8	strain=NB8
>GCF_002916515.1	Firmicutes	Bacilli	Bacillales	Staphylococcaceae	Staphylococcus	Staphylococcus aureus	strain=clinical 6
>GCF_000774145.1	Proteobacteria	Gammaproteobacteria	Pseudomonadales	Pseudomonadaceae	Pseudomonas	Pseudomonas mediterranea CFBP 5447	strain=CFBP 5447
>GCF_900156125.1	Firmicutes	Bacilli	Bacillales	Bacillaceae	Domibacillus	Domibacillus enclensis	strain=NIO-1016
>GCF_003338875.1	Proteobacteria	Gammaproteobacteria	Enterobacterales	Enterobacteriaceae	Escherichia	Escherichia coli	strain=AVC113
>GCF_002877735.1	Proteobacteria	Gammaproteobacteria	Vibrionales	Vibrionaceae	Vibrio	Vibrio sp. 10N.261.54.E10	strain=10N.261.54.E10
>GCF_002090315.1	Tenericutes	Mollicutes	Mycoplasmatales	Mycoplasmataceae	Mycoplasma	Mycoplasma pneumoniae	strain=S91-tet-R
>GCF_002019575.1	Proteobacteria	Gammaproteobacteria				Solemya velum gill symbiont
>GCF_002876255.1	Proteobacteria	Gammaproteobacteria	Vibrionales	Vibrionaceae	Vibrio	Vibrio lentus	strain=10N.261.51.C9
>GCF_900177495.1	Actinobacteria	Actinobacteria	Micrococcales	Promicromonosporaceae	Cellulosimicrobium	Cellulosimicrobium cellulans J1	strain=J1
>GCF_000813165.1	Proteobacteria	Gammaproteobacteria	Enterobacterales	Enterobacteriaceae	Escherichia	Escherichia coli APEC IMT5155	strain=APEC IMT5155
>GCF_000360385.1	Firmicutes	Bacilli	Bacillales	Staphylococcaceae	Staphylococcus	Staphylococcus aureus M0210	strain=M0210
>GCF_000481845.1	Proteobacteria	Gammaproteobacteria	Pseudomonadales	Pseudomonadaceae	Pseudomonas	Pseudomonas aeruginosa UDL	strain=UDL
>GCF_000713535.1	Proteobacteria	Gammaproteobacteria	Enterobacterales	Enterobacteriaceae	Escherichia	Escherichia coli 7-233-03_S4_C3	strain=7-233-03_S4_C3
>GCF_000144775.1	Actinobacteria	Actinobacteria	Propionibacteriales	Propionibacteriaceae	Cutibacterium	Cutibacterium acnes HL002PA3	strain=HL002PA3
>GCF_003395425.1	Actinobacteria	Actinobacteria	Corynebacteriales	Mycobacteriaceae	Mycobacterium	Mycobacterium tuberculosis	strain=33108_S12
>GCF_003044675.1	Proteobacteria	Betaproteobacteria	Neisseriales	Neisseriaceae	Neisseria	Neisseria cinerea	strain=C2012028592
>GCF_002021545.1	Firmicutes	Bacilli	Bacillales	Bacillaceae	Bacillus	Bacillus cereus	strain=MOD1_Bc30
>GCF_003431115.1	Proteobacteria	Gammaproteobacteria	Enterobacterales	Enterobacteriaceae	Salmonella	Salmonella enterica subsp. enterica serovar Enteritidis	strain=CFSAN063787
>GCF_003095415.1	Chloroflexi	Dehalococcoidia			Dehalogenimonas	Dehalogenimonas alkenigignens	strain=BRE15M
>GCF_002130585.1	Actinobacteria	Actinobacteria	Corynebacteriales	Mycobacteriaceae	Mycobacterium	Mycobacterium tuberculosis	strain=M0018124-9
>GCF_002990315.1	Proteobacteria	Gammaproteobacteria	Pasteurellales	Pasteurellaceae	Haemophilus	Haemophilus influenzae	strain=39P18H1
>GCF_000312205.1	Cyanobacteria		Chroococcales	Microcystaceae	Microcystis	Microcystis aeruginosa PCC 7941	strain=7941
>GCF_002885455.1	Verrucomicrobia	Verrucomicrobiae	Verrucomicrobiales	Akkermansiaceae	Akkermansia	Akkermansia muciniphila	strain=GP13
>GCF_000284815.1	Proteobacteria	Gammaproteobacteria	Enterobacterales	Enterobacteriaceae	Salmonella	Salmonella enterica subsp. enterica serovar Heidelberg str. 41565	strain=41565
>GCF_000792155.1	Proteobacteria	Gammaproteobacteria	Pseudomonadales	Pseudomonadaceae	Pseudomonas	Pseudomonas aeruginosa	strain=AZPAE14977
>GCF_000772225.1	Proteobacteria	Epsilonproteobacteria	Campylobacterales	Campylobacteraceae	Campylobacter	Campylobacter jejuni subsp. jejuni F38011	strain=F38011
>GCF_000944875.1	Firmicutes	Bacilli	Lactobacillales	Streptococcaceae	Streptococcus	Streptococcus suis	strain=F48Y
>GCF_002176505.1	Proteobacteria	Gammaproteobacteria	Enterobacterales	Enterobacteriaceae	Escherichia	Escherichia coli	strain=UMDUCS60
>GCF_900147365.1	Proteobacteria	Gammaproteobacteria	Pseudomonadales	Pseudomonadaceae	Pseudomonas	Pseudomonas aeruginosa
>GCF_000502215.1	Proteobacteria	Alphaproteobacteria	Rhizobiales	Phyllobacteriaceae	Mesorhizobium	Mesorhizobium sp. L103C105A0	strain=L103C105A0
>GCF_002119345.1	Proteobacteria	Gammaproteobacteria	Oceanospirillales	Halomonadaceae	Halomonas	Halomonas sp. CSM-2	strain=CSM-2
>GCF_001292185.1	Proteobacteria	Epsilonproteobacteria	Campylobacterales	Campylobacteraceae	Campylobacter	Campylobacter jejuni	strain=RC517
>GCF_002858675.1	Proteobacteria	Gammaproteobacteria	Enterobacterales	Yersiniaceae		Yersiniaceae bacterium 2015Iso6	strain=2015Iso6
>GCF_900481205.1	Proteobacteria	Gammaproteobacteria	Enterobacterales	Enterobacteriaceae	Escherichia	Escherichia coli	strain=VRES0523
>GCF_002912025.1	Firmicutes	Bacilli	Bacillales	Bacillaceae	Bacillus	Bacillus thuringiensis serovar sotto	strain=NRRL B-18679
>GCF_003346635.1	Proteobacteria	Gammaproteobacteria	Enterobacterales	Enterobacteriaceae	Klebsiella	Klebsiella pneumoniae	strain=Z7_Kp
>GCF_000537935.1	Firmicutes	Bacilli	Bacillales	Staphylococcaceae	Staphylococcus	Staphylococcus aureus SJOS6052	strain=SJOS6052
>GCF_000343535.1	Spirochaetes	Spirochaetia		Leptospiraceae	Leptospira	Leptospira interrogans serovar Copenhageni str. Fiocruz LV256	strain=Fiocruz LV256
>GCF_001245255.1	Proteobacteria	Gammaproteobacteria	Enterobacterales	Enterobacteriaceae	Salmonella	Salmonella enterica subsp. enterica serovar 4	5	12:i-	strain=CVM N50420
>GCF_900193665.1	Firmicutes	Bacilli	Lactobacillales	Streptococcaceae	Streptococcus	Streptococcus pneumoniae	strain=UoS5275
>GCF_900022065.1	Firmicutes	Bacilli	Bacillales	Listeriaceae	Listeria	Listeria monocytogenes	strain=2842STDY5753889
>GCF_000808775.3	Proteobacteria	Gammaproteobacteria	Pseudomonadales	Moraxellaceae	Acinetobacter	Acinetobacter baumannii	strain=ABUH504227
>GCF_000381225.1	Proteobacteria	Gammaproteobacteria	Chromatiales	Ectothiorhodospiraceae	Thioalkalivibrio	Thioalkalivibrio sp. ALMg3	strain=ALMg3
>GCF_000644475.1	Firmicutes	Bacilli	Bacillales	Staphylococcaceae	Staphylococcus	Staphylococcus aureus VET0411R	strain=VET0411R
>GCF_001067395.1	Proteobacteria	Gammaproteobacteria	Pseudomonadales	Pseudomonadaceae	Pseudomonas	Pseudomonas aeruginosa	strain=792_PAER
>GCF_000171555.1	Tenericutes	Mollicutes	Mycoplasmatales	Mycoplasmataceae	Ureaplasma	Ureaplasma urealyticum serovar 2 str. ATCC 27814	strain=ATCC 27814
>GCF_003120315.1	Proteobacteria	Gammaproteobacteria	Enterobacterales	Enterobacteriaceae	Salmonella	Salmonella enterica subsp. enterica serovar Newport	strain=88
>GCF_000182525.1	Proteobacteria	Gammaproteobacteria	Enterobacterales	Yersiniaceae	Yersinia	Yersinia pestis biovar Orientalis str. PEXU2	strain=PEXU2
>GCF_900517785.1	Proteobacteria	Gammaproteobacteria	Enterobacterales	Enterobacteriaceae	Klebsiella	Klebsiella pneumoniae	strain=EuSCAPE_LU001
>GCF_003420265.1	Firmicutes	Bacilli	Bacillales	Staphylococcaceae	Staphylococcus	Staphylococcus aureus	strain=M1K198
>GCF_001544015.1	Firmicutes	Limnochordia	Limnochordales	Limnochordaceae	Limnochorda	Limnochorda pilosa	strain=HC45
>GCF_001380055.1	Actinobacteria	Actinobacteria	Corynebacteriales	Mycobacteriaceae	Mycobacterium	Mycobacterium tuberculosis	strain=1820E
>GCF_001122805.1	Proteobacteria	Gammaproteobacteria	Enterobacterales	Enterobacteriaceae	Salmonella	Salmonella enterica subsp. enterica serovar Typhi	strain=MDUST262
>GCF_900511365.1	Proteobacteria	Gammaproteobacteria	Enterobacterales	Enterobacteriaceae	Klebsiella	Klebsiella pneumoniae	strain=EuSCAPE_PL006
>GCF_000786695.1	Proteobacteria	Betaproteobacteria	Burkholderiales	Oxalobacteraceae	Collimonas	Collimonas arenae	strain=Cal35
>GCF_000877915.1	Firmicutes	Bacilli	Bacillales	Staphylococcaceae	Staphylococcus	Staphylococcus aureus subsp. aureus	strain=SA-260
>GCF_002459075.1	Proteobacteria	Gammaproteobacteria	Enterobacterales	Enterobacteriaceae	Escherichia	Escherichia coli	strain=MOD1-EC1946
>GCF_000935875.1	Tenericutes	Mollicutes	Mycoplasmatales	Mycoplasmataceae	Mycoplasma	Mycoplasma hominis	strain=AF3
>GCF_002904815.1	Firmicutes	Bacilli	Bacillales	Staphylococcaceae	Staphylococcus	Staphylococcus aureus	strain=N04_011214
>GCF_002125725.1	Firmicutes	Bacilli	Bacillales	Staphylococcaceae	Staphylococcus	Staphylococcus aureus	strain=CFSA023
>GCF_001378355.1	Actinobacteria	Actinobacteria	Corynebacteriales	Mycobacteriaceae	Mycobacterium	Mycobacterium tuberculosis	strain=0839N
>GCF_002143425.1	Proteobacteria	Gammaproteobacteria	Pseudomonadales	Moraxellaceae	Acinetobacter	Acinetobacter baumannii	strain=ARLG1790
>GCF_001260095.1	Proteobacteria	Gammaproteobacteria	Enterobacterales	Enterobacteriaceae	Shigella	Shigella sonnei	strain=201401743_1
>GCF_002407395.1	Firmicutes	Bacilli	Lactobacillales	Lactobacillaceae	Lactobacillus	Lactobacillus plantarum	strain=NI326
>GCF_002224995.1	Firmicutes	Bacilli	Bacillales	Staphylococcaceae	Staphylococcus	Staphylococcus aureus subsp. aureus	strain=TW19
>GCF_000680755.1	Actinobacteria	Actinobacteria	Corynebacteriales	Mycobacteriaceae	Mycobacterium	Mycobacterium tuberculosis XTB13-137	strain=XTB13-137
>GCF_001115025.1	Proteobacteria	Gammaproteobacteria	Enterobacterales	Enterobacteriaceae	Salmonella	Salmonella enterica subsp. enterica serovar Typhi	strain=1032249
>GCF_003120375.1	Proteobacteria	Gammaproteobacteria	Enterobacterales	Enterobacteriaceae	Salmonella	Salmonella enterica subsp. enterica serovar Newport	strain=85
>GCF_000700345.1	Proteobacteria	Gammaproteobacteria	Enterobacterales	Enterobacteriaceae	Escherichia	Escherichia coli 3-267-03_S3_C2	strain=3-267-03_S3_C2
>GCF_001368175.1	Proteobacteria	Gammaproteobacteria	Enterobacterales	Enterobacteriaceae	Salmonella	Salmonella enterica subsp. enterica serovar Typhi	strain=ct1-33
>GCF_000594205.1	Firmicutes	Bacilli	Bacillales	Staphylococcaceae	Staphylococcus	Staphylococcus aureus W64921	strain=W64921
>GCF_001531455.2	Proteobacteria	Gammaproteobacteria	Pseudomonadales	Moraxellaceae	Acinetobacter	Acinetobacter baumannii	strain=ORAB23
>GCF_001038345.1	Proteobacteria	Gammaproteobacteria	Enterobacterales	Enterobacteriaceae	Pluralibacter	Pluralibacter gergoviae	strain=SN86A38
>GCF_001456785.1	Firmicutes	Bacilli	Lactobacillales	Streptococcaceae	Lactococcus	Lactococcus lactis subsp. lactis	strain=M20
>GCF_900109665.1	Actinobacteria	Actinobacteria	Geodermatophilales	Geodermatophilaceae	Blastococcus	Blastococcus sp. DSM 46786	strain=DSM 46786
>GCF_900120485.1	Actinobacteria	Actinobacteria	Corynebacteriales	Mycobacteriaceae	Mycobacterium	Mycobacterium tuberculosis	strain=2926STDY5723475
>GCF_001053455.1	Firmicutes	Bacilli	Lactobacillales	Enterococcaceae	Enterococcus	Enterococcus faecalis	strain=133_EFLS
>GCF_900454835.1	Bacteroidetes	Bacteroidia	Bacteroidales	Prevotellaceae	Prevotella	Prevotella denticola	strain=NCTC13067
>GCF_000394815.1	Firmicutes	Bacilli	Lactobacillales	Enterococcaceae	Enterococcus	Enterococcus faecalis EnGen0294	strain=SF100
>GCF_001981465.1	Proteobacteria	Gammaproteobacteria	Enterobacterales	Enterobacteriaceae	Escherichia	Escherichia coli	strain=ICBEc10
>GCF_001529825.1	Proteobacteria	Betaproteobacteria	Burkholderiales	Burkholderiaceae	Burkholderia	Burkholderia cepacia	strain=MSMB1383WGS
>GCF_002329905.1	Proteobacteria	Gammaproteobacteria	Pseudomonadales	Pseudomonadaceae	Pseudomonas	Pseudomonas aeruginosa	strain=SJU-S6_1
>GCF_001037985.1	Firmicutes	Bacilli	Bacillales	Bacillaceae	Bacillus	Bacillus subtilis	strain=TO-A JPC
>GCF_002775875.1	Firmicutes	Bacilli	Bacillales	Listeriaceae	Listeria	Listeria monocytogenes	strain=LM56
>GCF_002762195.1	Proteobacteria	Alphaproteobacteria	Rhodospirillales	Acetobacteraceae	Komagataeibacter	Komagataeibacter xylinus	strain=CGMCC 2955
>GCF_900302815.1	Firmicutes	Bacilli	Lactobacillales	Enterococcaceae	Enterococcus	Enterococcus faecium
>GCF_001192075.1	Firmicutes	Bacilli	Bacillales	Staphylococcaceae	Staphylococcus	Staphylococcus aureus	strain=BSAR194_2
>GCF_002265635.1	Firmicutes	Bacilli	Bacillales	Bacillaceae	Bacillus	Bacillus aryabhattai	strain=PHB10
>GCF_900194165.1	Firmicutes	Bacilli	Lactobacillales	Streptococcaceae	Streptococcus	Streptococcus pneumoniae	strain=3063STDY5801696
>GCF_000204195.1	Proteobacteria	Betaproteobacteria	Burkholderiales	Comamonadaceae	Acidovorax	Acidovorax radicis N35	strain=N35
>GCF_000195045.1	Firmicutes	Bacilli	Lactobacillales	Streptococcaceae	Streptococcus	Streptococcus sanguinis SK408	strain=SK408
>GCF_000304095.2	Proteobacteria	Gammaproteobacteria	Enterobacterales	Enterobacteriaceae	Escherichia	Escherichia coli ARS4.2123	strain=ARS4.2123
>GCF_002759395.1	Proteobacteria	Gammaproteobacteria	Xanthomonadales	Xanthomonadaceae	Xanthomonas	Xanthomonas citri pv. phaseoli var. fuscans	strain=CFBP6991
>GCF_002809575.1	Proteobacteria	Gammaproteobacteria	Enterobacterales	Enterobacteriaceae	Salmonella	Salmonella enterica	strain=HZ059
>GCF_001191675.1	Firmicutes	Bacilli	Lactobacillales	Streptococcaceae	Streptococcus	Streptococcus pneumoniae	strain=SMRU699
>GCF_001167685.1	Firmicutes	Bacilli	Lactobacillales	Streptococcaceae	Streptococcus	Streptococcus pneumoniae	strain=PT8035
>GCF_001272045.1	Proteobacteria	Gammaproteobacteria	Enterobacterales	Enterobacteriaceae	Salmonella	Salmonella enterica subsp. enterica serovar Typhimurium var. 5-	strain=CVM N44717
>GCF_000018685.1	Firmicutes	Clostridia	Clostridiales	Lachnospiraceae	Lachnoclostridium	Lachnoclostridium phytofermentans ISDg	strain=ISDg
>GCF_003420425.1	Firmicutes	Bacilli	Bacillales	Staphylococcaceae	Staphylococcus	Staphylococcus aureus	strain=M1K225
>GCF_002961945.1	Firmicutes	Bacilli	Lactobacillales	Streptococcaceae	Streptococcus	Streptococcus suis	strain=927
>GCF_003014675.1	Actinobacteria	Actinobacteria	Micrococcales	Microbacteriaceae	Labedella	Labedella gwakjiensis	strain=DSM 21548
>GCF_001630215.1	Proteobacteria	Gammaproteobacteria	Enterobacterales	Enterobacteriaceae	Salmonella	Salmonella enterica subsp. enterica serovar Tennessee	strain=MOD1_SALC_73
>GCF_000610185.1	Firmicutes	Bacilli	Bacillales	Staphylococcaceae	Staphylococcus	Staphylococcus aureus DAR1980	strain=DAR1980
>GCF_900097115.1	Proteobacteria	Betaproteobacteria	Neisseriales	Neisseriaceae	Neisseria	Neisseria gonorrhoeae
>GCF_001648615.1	Proteobacteria	Gammaproteobacteria	Legionellales	Legionellaceae	Legionella	Legionella feeleii	strain=ATCC 35072
>GCF_000786925.1	Proteobacteria	Gammaproteobacteria	Xanthomonadales	Xanthomonadaceae	Xanthomonas	Xanthomonas citri pv. fuscans	strain=NCPPB 3660
>GCF_002764595.1	Proteobacteria	Gammaproteobacteria	Enterobacterales	Enterobacteriaceae	Escherichia	Escherichia coli O26:H11	strain=99E24
>GCF_000420185.1	Proteobacteria	Gammaproteobacteria	Chromatiales	Ectothiorhodospiraceae	Thioalkalivibrio	Thioalkalivibrio sp. ALR17-21	strain=ALR17-21
>GCF_001860965.1	Firmicutes	Bacilli	Lactobacillales	Streptococcaceae	Streptococcus	Streptococcus pneumoniae	strain=SP188
>GCF_900407435.1	Proteobacteria	Gammaproteobacteria	Pasteurellales	Pasteurellaceae	Haemophilus	Haemophilus influenzae
>GCF_000362545.1	Firmicutes	Bacilli	Bacillales	Staphylococcaceae	Staphylococcus	Staphylococcus aureus M1037	strain=M1037
>GCF_000653915.1	Actinobacteria	Actinobacteria	Corynebacteriales	Mycobacteriaceae	Mycobacterium	Mycobacterium tuberculosis TKK_04_0090	strain=TKK_04_0090
>GCF_002118195.1	Firmicutes	Bacilli	Bacillales	Bacillaceae	Bacillus	Bacillus mycoides	strain=S3E15
>GCF_900092145.1	Firmicutes	Bacilli	Lactobacillales	Enterococcaceae	Enterococcus	Enterococcus faecalis
>GCF_000575565.1	Firmicutes	Bacilli	Bacillales	Staphylococcaceae	Staphylococcus	Staphylococcus aureus M1146	strain=M1146
>GCF_900020075.1	Firmicutes	Bacilli	Lactobacillales	Streptococcaceae	Streptococcus	Streptococcus pneumoniae	strain=2842STDY5643979
>GCF_001532185.1	Proteobacteria	Betaproteobacteria	Burkholderiales	Burkholderiaceae	Burkholderia	Burkholderia territorii	strain=MSMB594WGS
>GCF_000829675.1	Proteobacteria	Gammaproteobacteria	Pseudomonadales	Moraxellaceae	Acinetobacter	Acinetobacter rudis	strain=DSM 24031
>GCF_000384055.1	Proteobacteria	Alphaproteobacteria	Rhizobiales	Phyllobacteriaceae	Mesorhizobium	Mesorhizobium loti NZP2037	strain=NZP2037
>GCF_002063555.1	Proteobacteria	Gammaproteobacteria	Enterobacterales	Enterobacteriaceae	Salmonella	Salmonella enterica subsp. enterica serovar Virchow	strain=BCW_2813
>GCF_003292655.1	Proteobacteria	Gammaproteobacteria	Enterobacterales	Enterobacteriaceae	Escherichia	Escherichia coli	strain=A90
>GCF_001681645.1	Proteobacteria	Alphaproteobacteria	Rhodobacterales	Rhodobacteraceae	Epibacterium	Epibacterium mobile	strain=G946
>GCF_003115635.1	Proteobacteria	Gammaproteobacteria	Enterobacterales	Enterobacteriaceae	Klebsiella	Klebsiella pneumoniae	strain=TUM14383
>GCF_003347525.1	Proteobacteria	Gammaproteobacteria	Pseudomonadales	Pseudomonadaceae	Pseudomonas	Pseudomonas aeruginosa	strain=LV
>GCF_002193615.1	Proteobacteria	Gammaproteobacteria	Enterobacterales	Enterobacteriaceae	Salmonella	Salmonella enterica subsp. enterica serovar Typhimurium	strain=LT19
>GCF_000155995.1	Proteobacteria	Gammaproteobacteria	Enterobacterales	Enterobacteriaceae	Enterobacter	Enterobacter cancerogenus ATCC 35316	strain=ATCC 35316
>GCF_000824425.1	Proteobacteria	Gammaproteobacteria	Pseudomonadales	Pseudomonadaceae	Pseudomonas	Pseudomonas aeruginosa	strain=Liverpool Epidemic Strain
>GCF_000364045.1	Firmicutes	Bacilli	Bacillales	Staphylococcaceae	Staphylococcus	Staphylococcus aureus M1060	strain=M1060
>GCF_001177985.1	Firmicutes	Bacilli	Lactobacillales	Streptococcaceae	Streptococcus	Streptococcus equi subsp. equi	strain=EQUI0110
>GCF_001709275.1	Proteobacteria	Gammaproteobacteria	Enterobacterales	Enterobacteriaceae	Klebsiella	Klebsiella pneumoniae
>GCF_000765435.1	Proteobacteria	Gammaproteobacteria	Enterobacterales	Enterobacteriaceae	Escherichia	Escherichia coli FAP1	strain=FAP1
>GCF_000193995.1	Proteobacteria	Gammaproteobacteria	Enterobacterales	Enterobacteriaceae	Escherichia	Escherichia coli EC4100B	strain=EC4100B
>GCF_001980545.1	Proteobacteria	Betaproteobacteria	Burkholderiales	Burkholderiaceae	Burkholderia	Burkholderia pseudomallei	strain=DW7
>GCF_003499255.1	Proteobacteria	Gammaproteobacteria	Enterobacterales	Enterobacteriaceae	Escherichia	Escherichia coli	strain=HNDS2
>GCF_002965965.1	Proteobacteria	Gammaproteobacteria	Enterobacterales	Enterobacteriaceae	Escherichia	Escherichia sp. MOD1-EC5495	strain=MOD1-EC5495
>GCF_000959835.1	Proteobacteria	Gammaproteobacteria	Vibrionales	Vibrionaceae	Vibrio	Vibrio vulnificus	strain=SC9761
>GCF_900119425.1	Proteobacteria	Gammaproteobacteria	Pseudomonadales	Pseudomonadaceae	Pseudomonas	Pseudomonas sp. NFACC47-1	strain=NFACC47-1
>GCF_001344995.1	Firmicutes	Bacilli	Lactobacillales	Streptococcaceae	Streptococcus	Streptococcus pneumoniae	strain=SMRU2006
>GCF_900033105.1	Proteobacteria	Betaproteobacteria	Neisseriales	Neisseriaceae	Neisseria	Neisseria meningitidis	strain=2842STDY5881267
>GCF_000678315.1	Actinobacteria	Actinobacteria	Corynebacteriales	Mycobacteriaceae	Mycobacterium	Mycobacterium tuberculosis BTB08-309	strain=BTB08-309
>GCF_900099815.1	Bacteroidetes	Flavobacteriia	Flavobacteriales	Flavobacteriaceae	Psychroflexus	Psychroflexus sediminis	strain=DSM 19803
>GCF_003587265.1	Firmicutes	Bacilli	Bacillales	Listeriaceae	Listeria	Listeria monocytogenes	strain=N11-1850
>GCF_900513695.1	Proteobacteria	Gammaproteobacteria	Enterobacterales	Enterobacteriaceae	Klebsiella	Klebsiella pneumoniae	strain=EuSCAPE_IL076
>GCF_002141475.1	Proteobacteria	Betaproteobacteria	Burkholderiales	Burkholderiaceae	Caballeronia	Caballeronia sordidicola	strain=PAMC 26510
>GCF_002097445.1	Firmicutes	Bacilli	Bacillales	Staphylococcaceae	Staphylococcus	Staphylococcus aureus	strain=612
>GCF_900477975.1	Actinobacteria	Actinobacteria	Corynebacteriales	Corynebacteriaceae	Corynebacterium	Corynebacterium jeikeium	strain=NCTC11914
>GCF_000520455.1	Proteobacteria	Gammaproteobacteria	Pseudomonadales	Pseudomonadaceae	Pseudomonas	Pseudomonas aeruginosa BWHPSA037	strain=BWHPSA037
>GCF_001955915.1	Firmicutes	Bacilli	Bacillales	Paenibacillaceae	Paenibacillus	Paenibacillus sp. FSL R7-0333	strain=FSL R7-0333
>GCF_002511925.1	Proteobacteria	Gammaproteobacteria	Enterobacterales	Enterobacteriaceae	Escherichia	Escherichia coli	strain=MOD1-EC6511
>GCF_900165345.1	Firmicutes	Clostridia	Clostridiales	Peptostreptococcaceae	Clostridioides	Clostridioides difficile	strain=VRECD0182
>GCF_001093665.1	Firmicutes	Bacilli	Lactobacillales	Streptococcaceae	Streptococcus	Streptococcus pneumoniae	strain=19A
>GCF_000514815.1	Actinobacteria	Actinobacteria	Micromonosporales	Micromonosporaceae	Salinispora	Salinispora pacifica CNT569	strain=CNT569
>GCF_900127895.1	Firmicutes	Bacilli	Bacillales	Staphylococcaceae	Staphylococcus	Staphylococcus aureus	strain=3688STDY6124853
>GCF_001807555.1	Actinobacteria	Actinobacteria	Micrococcales	Brevibacteriaceae	Brevibacterium	Brevibacterium sp. HMSC08F02	strain=HMSC08F02
>GCF_900015875.1	Proteobacteria	Gammaproteobacteria	Enterobacterales	Enterobacteriaceae	Escherichia	Escherichia coli	strain=ED766
>GCF_000163035.1	Bacteroidetes	Bacteroidia	Bacteroidales	Prevotellaceae	Prevotella	Prevotella melaninogenica D18	strain=D18
>GCF_000354615.2	Proteobacteria	Gammaproteobacteria	Enterobacterales	Enterobacteriaceae	Escherichia	Escherichia coli MP021552.7	strain=MP021552.7
>GCF_900127495.1	Actinobacteria	Actinobacteria	Corynebacteriales	Mycobacteriaceae	Mycobacterium	Mycobacterium tuberculosis	strain=2926STDY5723662
>GCF_900504875.1	Proteobacteria	Gammaproteobacteria	Enterobacterales	Enterobacteriaceae	Klebsiella	Klebsiella pneumoniae	strain=EuSCAPE_UK029
>GCF_900142545.1	Fibrobacteres	Fibrobacteria	Fibrobacterales	Fibrobacteraceae	Fibrobacter	Fibrobacter sp. UWT2	strain=UWT2
>GCF_001349255.1	Proteobacteria	Betaproteobacteria	Neisseriales	Neisseriaceae	Neisseria	Neisseria meningitidis	strain=NM2394
>GCF_003001275.1	Firmicutes	Bacilli	Bacillales	Staphylococcaceae	Staphylococcus	Staphylococcus aureus	strain=IMT33826
>GCF_001696055.1	Proteobacteria	Gammaproteobacteria	Vibrionales	Vibrionaceae	Vibrio	Vibrio parahaemolyticus	strain=CFSAN018758
>GCF_003305975.1	Proteobacteria	Gammaproteobacteria	Enterobacterales	Enterobacteriaceae	Escherichia	Escherichia coli	strain=TUM18729
>GCF_001742485.1	Proteobacteria	Gammaproteobacteria	Enterobacterales	Enterobacteriaceae	Escherichia	Escherichia coli	strain=EPEC 631
>GCF_000936875.1	Firmicutes	Bacilli	Lactobacillales	Streptococcaceae	Streptococcus	Streptococcus suis	strain=S1M
>GCF_001826915.1	Firmicutes	Bacilli	Bacillales	Listeriaceae	Listeria	Listeria monocytogenes	strain=BCW_4273
>GCF_900479175.1	Proteobacteria	Gammaproteobacteria	Enterobacterales	Enterobacteriaceae	Escherichia	Escherichia coli	strain=VREC0292
>GCF_003186965.1	Firmicutes	Bacilli	Bacillales	Listeriaceae	Listeria	Listeria monocytogenes	strain=LM-F-9
>GCF_003361215.1	Proteobacteria	Gammaproteobacteria	Enterobacterales	Enterobacteriaceae	Escherichia	Escherichia coli	strain=ECI-1910
>GCF_002207685.1	Proteobacteria	Gammaproteobacteria	Enterobacterales	Enterobacteriaceae	Escherichia	Escherichia coli	strain=E628
>GCF_000287515.2	Proteobacteria	Alphaproteobacteria	Rhizobiales	Rhizobiaceae	Sinorhizobium	Sinorhizobium meliloti AK75	strain=AK75
>GCF_000400715.1	Proteobacteria	Gammaproteobacteria	Pseudomonadales	Moraxellaceae	Acinetobacter	Acinetobacter sp. CIP 110321	strain=CIP 110321
>GCF_900047225.1	Firmicutes	Bacilli	Bacillales	Staphylococcaceae	Staphylococcus	Staphylococcus aureus	strain=st556
>GCF_000725495.1	Actinobacteria	Actinobacteria	Streptomycetales	Streptomycetaceae	Streptomyces	Streptomyces aureus	strain=NRRL B-1941
>GCF_001443245.1	Proteobacteria	Gammaproteobacteria	Enterobacterales	Enterobacteriaceae	Klebsiella	Klebsiella sp. KGM-IMP216	strain=KGM-IMP216
>GCF_001499335.1	Firmicutes	Bacilli	Bacillales	Listeriaceae	Listeria	Listeria monocytogenes
>GCF_900160125.1	Proteobacteria	Gammaproteobacteria	Enterobacterales	Enterobacteriaceae	Shigella	Shigella sonnei	strain=sh1427
>GCF_001621565.1	Proteobacteria	Gammaproteobacteria	Enterobacterales	Enterobacteriaceae	Escherichia	Escherichia coli	strain=GN05509
>GCF_001528665.1	Actinobacteria	Actinobacteria	Streptosporangiales	Streptosporangiaceae	Microtetraspora	Microtetraspora malaysiensis	strain=NBRC 100735
>GCF_001868825.1	Firmicutes	Bacilli	Lactobacillales	Leuconostocaceae	Oenococcus	Oenococcus oeni	strain=AWRIB459
>GCF_000255935.1	Actinobacteria	Actinobacteria	Corynebacteriales	Corynebacteriaceae	Corynebacterium	Corynebacterium pseudotuberculosis P54B96	strain=P54B96
>GCF_003431475.1	Proteobacteria	Gammaproteobacteria	Enterobacterales	Enterobacteriaceae	Salmonella	Salmonella enterica subsp. enterica serovar Mbandaka	strain=CFSAN051014
>GCF_002072565.1	Firmicutes	Bacilli	Lactobacillales	Leuconostocaceae	Leuconostoc	Leuconostoc pseudomesenteroides	strain=LMGH95
>GCF_000802465.1	Proteobacteria	Epsilonproteobacteria	Campylobacterales	Helicobacteraceae	Helicobacter	Helicobacter pylori	strain=1198/04
>GCF_001373415.1	Firmicutes	Bacilli	Bacillales	Paenibacillaceae	Paenibacillus	Paenibacillus sp. FF9	strain=FF9
>GCF_001121105.1	Firmicutes	Bacilli	Lactobacillales	Streptococcaceae	Streptococcus	Streptococcus pneumoniae	strain=SMRU2925
>GCF_000723585.1	Firmicutes	Bacilli	Bacillales	Bacillaceae	Virgibacillus	Virgibacillus massiliensis	strain=Vm-5
>GCF_001146785.1	Firmicutes	Bacilli	Lactobacillales	Streptococcaceae	Streptococcus	Streptococcus pneumoniae	strain=438180
>GCF_001246555.1	Proteobacteria	Gammaproteobacteria	Enterobacterales	Enterobacteriaceae	Salmonella	Salmonella enterica subsp. enterica serovar Schwarzengrund	strain=CVM N51267
>GCF_001438845.1	Firmicutes	Bacilli	Lactobacillales	Lactobacillaceae	Lactobacillus	Lactobacillus xiangfangensis	strain=LMG 26013
>GCF_000765145.1	Firmicutes	Clostridia	Clostridiales	Peptococcaceae	Desulfosporosinus	Desulfosporosinus sp. HMP52	strain=HMP52
>GCF_001025955.1	Proteobacteria	Betaproteobacteria	Neisseriales	Neisseriaceae	Neisseria	Neisseria gonorrhoeae ATL_2011_01_08	strain=ATL_2011_01_08
>GCF_900148035.1	Proteobacteria	Gammaproteobacteria	Pseudomonadales	Pseudomonadaceae	Pseudomonas	Pseudomonas aeruginosa
>GCF_002537505.1	Proteobacteria	Gammaproteobacteria	Enterobacterales	Enterobacteriaceae	Escherichia	Escherichia coli	strain=MOD1-EC6073
>GCF_003304275.1	Proteobacteria	Gammaproteobacteria	Enterobacterales	Enterobacteriaceae	Escherichia	Escherichia coli	strain=B106
>GCF_003114815.1	Spirochaetes	Spirochaetia		Leptospiraceae	Leptospira	Leptospira sp. E18	strain=E18
>GCF_001490095.1	Proteobacteria	Epsilonproteobacteria	Campylobacterales	Campylobacteraceae	Campylobacter	Campylobacter coli	strain=n/a
>GCF_001059615.1	Actinobacteria	Actinobacteria	Corynebacteriales	Corynebacteriaceae	Corynebacterium	Corynebacterium aurimucosum	strain=945_CAUR
>GCF_001196065.1	Firmicutes	Bacilli	Lactobacillales	Streptococcaceae	Streptococcus	Streptococcus pneumoniae	strain=SMRU588
>GCF_002176735.1	Proteobacteria	Gammaproteobacteria	Enterobacterales	Enterobacteriaceae	Escherichia	Escherichia coli	strain=UMDUCS73
>GCF_000834985.1	Proteobacteria	Gammaproteobacteria	Enterobacterales	Yersiniaceae	Yersinia	Yersinia pestis Pestoides G	strain=Pestoides G
>GCF_000356245.1	Proteobacteria	Gammaproteobacteria	Enterobacterales	Enterobacteriaceae	Escherichia	Escherichia coli 2875150	strain=2875150
>GCF_002417015.1	Proteobacteria	Gammaproteobacteria	Enterobacterales	Enterobacteriaceae	Klebsiella	Klebsiella pneumoniae	strain=ST-152:K051
>GCF_000244235.2	Spirochaetes	Spirochaetia		Leptospiraceae	Leptospira	Leptospira interrogans str. UI 09600	strain=UI 09600
>GCF_001570745.1	Firmicutes	Bacilli	Bacillales	Alicyclobacillaceae	Alicyclobacillus	Alicyclobacillus mali NBRC 102425	strain=NBRC 102425
>GCF_002525345.1	Firmicutes	Bacilli	Bacillales	Listeriaceae	Listeria	Listeria monocytogenes	strain=CFSAN044746
>GCF_001390595.1	Actinobacteria	Actinobacteria	Corynebacteriales	Mycobacteriaceae	Mycobacterium	Mycobacterium tuberculosis	strain=2497Q
>GCF_001147605.1	Firmicutes	Bacilli	Lactobacillales	Streptococcaceae	Streptococcus	Streptococcus pneumoniae	strain=0165
>GCF_000013685.1	Proteobacteria	Alphaproteobacteria	Rhizobiales	Bradyrhizobiaceae	Rhodopseudomonas	Rhodopseudomonas palustris BisB5	strain=BisB5
>GCF_001231565.1	Firmicutes	Bacilli	Bacillales	Staphylococcaceae	Staphylococcus	Staphylococcus aureus	strain=04-03111
>GCF_002187975.1	Proteobacteria	Gammaproteobacteria	Enterobacterales	Enterobacteriaceae	Klebsiella	Klebsiella pneumoniae	strain=G4606
>GCF_003400685.1	Proteobacteria	Gammaproteobacteria	Enterobacterales	Enterobacteriaceae	Klebsiella	Klebsiella pneumoniae	strain=CRE40
>GCF_002138245.1	Proteobacteria	Gammaproteobacteria	Pseudomonadales	Moraxellaceae	Acinetobacter	Acinetobacter baumannii	strain=PR394
>GCF_000384295.1	Actinobacteria	Actinobacteria	Pseudonocardiales	Pseudonocardiaceae	Amycolatopsis	Amycolatopsis balhimycina FH 1894	strain=DSM 44591
>GCF_002283345.1	Proteobacteria	Gammaproteobacteria	Enterobacterales	Enterobacteriaceae	Escherichia	Escherichia coli	strain=Tc-RA372.16
>GCF_003033885.1	Proteobacteria	Gammaproteobacteria	Pseudomonadales	Pseudomonadaceae	Pseudomonas	Pseudomonas sp. s211(2017)	strain=s211(2017)
>GCF_002571245.1	Firmicutes	Bacilli	Bacillales	Bacillaceae	Bacillus	Bacillus thuringiensis	strain=AFS059526
>GCF_900013785.1	Firmicutes	Clostridia	Clostridiales	Peptostreptococcaceae	Clostridioides	Clostridioides difficile
>GCF_001703495.1	Firmicutes	Bacilli	Bacillales	Bacillaceae	Bacillus	Bacillus subtilis subsp. subtilis	strain=168G
>GCF_900117335.1	Firmicutes	Bacilli	Lactobacillales	Enterococcaceae	Enterococcus	Enterococcus faecalis ATCC 29212	strain=G881
>GCF_000319325.1	Proteobacteria	Gammaproteobacteria	Enterobacterales	Enterobacteriaceae	Cronobacter	Cronobacter universalis NCTC 9529	strain=NCTC 9529
>GCF_000574725.1	Firmicutes	Bacilli	Bacillales	Staphylococcaceae	Staphylococcus	Staphylococcus aureus M1220	strain=M1220
>GCF_001527505.1	Proteobacteria	Betaproteobacteria	Burkholderiales	Burkholderiaceae	Burkholderia	Burkholderia ubonensis	strain=MSMB1757
>GCF_001494275.1	Proteobacteria	Epsilonproteobacteria	Campylobacterales	Campylobacteraceae	Campylobacter	Campylobacter coli	strain=n/a
>GCF_000793685.1	Proteobacteria	Gammaproteobacteria	Pseudomonadales	Pseudomonadaceae	Pseudomonas	Pseudomonas aeruginosa	strain=AZPAE14932
>GCF_900157045.1	Actinobacteria	Actinobacteria	Bifidobacteriales	Bifidobacteriaceae	Bifidobacterium	Bifidobacterium animalis
>GCF_001928825.1	Proteobacteria	Gammaproteobacteria	Xanthomonadales	Xanthomonadaceae	Xanthomonas	Xanthomonas oryzae pv. oryzae	strain=IXO493
>GCF_001585625.1	Firmicutes	Bacilli	Lactobacillales	Streptococcaceae	Streptococcus	Streptococcus pneumoniae	strain=TX645
>GCF_001487285.1	Proteobacteria	Epsilonproteobacteria	Campylobacterales	Campylobacteraceae	Campylobacter	Campylobacter coli	strain=n/a
>GCF_001180665.1	Proteobacteria	Gammaproteobacteria	Pseudomonadales	Pseudomonadaceae	Pseudomonas	Pseudomonas aeruginosa	strain=P13_London_14_VIM_2_12_09
>GCF_000491015.1	Proteobacteria	Gammaproteobacteria	Vibrionales	Vibrionaceae	Vibrio	Vibrio parahaemolyticus S062	strain=S062
>GCF_002560385.1	Firmicutes	Bacilli	Bacillales	Bacillaceae	Bacillus	Bacillus cereus	strain=AFS023898
>GCF_002965225.1	Proteobacteria	Gammaproteobacteria	Enterobacterales	Enterobacteriaceae	Escherichia	Escherichia sp. MOD1-EC6099	strain=MOD1-EC6099
>GCF_900179405.1	Firmicutes	Bacilli	Lactobacillales	Enterococcaceae	Enterococcus	Enterococcus faecium	strain=VREN1373
>GCF_002187305.1	Proteobacteria	Gammaproteobacteria	Enterobacterales	Enterobacteriaceae	Klebsiella	Klebsiella pneumoniae	strain=G3435
>GCF_000444645.1	Proteobacteria	Gammaproteobacteria	Pasteurellales	Pasteurellaceae	Glaesserella	Glaesserella parasuis H465	strain=H465
>GCF_002852015.1	Proteobacteria	Gammaproteobacteria	Enterobacterales	Enterobacteriaceae	Klebsiella	Klebsiella pneumoniae subsp. pneumoniae	strain=WCHKP015123
>GCF_003071345.1	Bacteroidetes	Chitinophagia	Chitinophagales	Chitinophagaceae	Chitinophaga	Chitinophaga parva	strain=LY-1
>GCF_003261705.1	Proteobacteria	Gammaproteobacteria	Enterobacterales	Enterobacteriaceae	Klebsiella	Klebsiella pneumoniae	strain=WCHKP015662
>GCF_002461105.1	Proteobacteria	Gammaproteobacteria	Enterobacterales	Enterobacteriaceae	Escherichia	Escherichia coli	strain=MOD1-EC1556
>GCF_900122935.1	Actinobacteria	Actinobacteria	Corynebacteriales	Mycobacteriaceae	Mycobacterium	Mycobacterium tuberculosis	strain=2926STDY5723868
>GCF_002272305.1	Firmicutes	Bacilli	Bacillales	Bacillaceae	Bacillus	Bacillus licheniformis	strain=7714
>GCF_000615015.1	Proteobacteria	Gammaproteobacteria	Enterobacterales	Enterobacteriaceae	Escherichia	Escherichia coli O157:H7 str. 2009EL2109	strain=2009EL2109
>GCF_900477825.1	Proteobacteria	Gammaproteobacteria	Pseudomonadales	Moraxellaceae	Acinetobacter	Acinetobacter baumannii	strain=Ab229
>GCF_900144675.1	Proteobacteria	Gammaproteobacteria	Pseudomonadales	Pseudomonadaceae	Pseudomonas	Pseudomonas aeruginosa
>GCF_900459615.1	Firmicutes	Bacilli	Lactobacillales	Streptococcaceae	Streptococcus	Streptococcus pneumoniae	strain=NCTC12495
>GCF_000481265.1	Proteobacteria	Gammaproteobacteria	Pseudomonadales	Pseudomonadaceae	Pseudomonas	Pseudomonas aeruginosa BWHPSA022	strain=BWHPSA022
>GCF_000175175.1	Firmicutes	Bacilli	Bacillales	Staphylococcaceae	Staphylococcus	Staphylococcus warneri L37603	strain=L37603
>GCF_900101855.1	Bacteroidetes	Flavobacteriia	Flavobacteriales	Flavobacteriaceae	Flavobacterium	Flavobacterium anhuiense	strain=CGMCC 1.6859
>GCF_002971155.1	Proteobacteria	Gammaproteobacteria	Enterobacterales	Enterobacteriaceae	Escherichia	Escherichia coli	strain=HT2012EP02
>GCF_900236565.1	Proteobacteria	Alphaproteobacteria	Rhizobiales	Brucellaceae	Brucella	Brucella melitensis
>GCF_000551785.1	Firmicutes	Bacilli	Bacillales	Staphylococcaceae	Staphylococcus	Staphylococcus aureus M0079	strain=M0079
>GCF_001484455.1	Proteobacteria	Gammaproteobacteria	Enterobacterales	Enterobacteriaceae	Escherichia	Escherichia coli	strain=AZ79
>GCF_900003085.1	Proteobacteria	Gammaproteobacteria	Enterobacterales	Enterobacteriaceae	Salmonella	Salmonella enterica subsp. enterica serovar Typhimurium	strain=STM122
>GCF_003201135.1	Firmicutes	Clostridia	Halanaerobiales	Halanaerobiaceae	Halanaerobium	Halanaerobium congolense	strain=MSL28
>GCF_000785535.1	Actinobacteria	Actinobacteria	Micrococcales	Micrococcaceae	Arthrobacter	Arthrobacter sp. PAMC 25486	strain=PAMC 25486
>GCF_001254335.1	Proteobacteria	Gammaproteobacteria	Vibrionales	Vibrionaceae	Vibrio	Vibrio cholerae	strain=4784
>GCF_001807625.1	Proteobacteria	Betaproteobacteria	Neisseriales	Neisseriaceae	Neisseria	Neisseria sp. HMSC03D10	strain=HMSC03D10
>GCF_002562645.1	Firmicutes	Bacilli	Bacillales	Bacillaceae	Bacillus	Bacillus cereus	strain=AFS007907
>GCF_900011865.1	Firmicutes	Clostridia	Clostridiales	Peptostreptococcaceae	Clostridioides	Clostridioides difficile
>GCF_000483585.1	Firmicutes	Bacilli	Lactobacillales	Streptococcaceae	Streptococcus	Streptococcus pyogenes GA41394	strain=GA41394
>GCF_000604905.1	Firmicutes	Bacilli	Bacillales	Staphylococcaceae	Staphylococcus	Staphylococcus aureus F59332	strain=F59332
>GCF_002546365.1	Proteobacteria	Gammaproteobacteria	Enterobacterales	Enterobacteriaceae	Escherichia	Escherichia coli	strain=MOD1-EC5796
>GCF_000418165.2	Firmicutes	Bacilli	Bacillales	Staphylococcaceae	Staphylococcus	Staphylococcus epidermidis WI09	strain=WI09
>GCF_003326145.1	Actinobacteria	Actinobacteria	Corynebacteriales	Mycobacteriaceae	Mycobacterium	Mycobacterium tuberculosis	strain=UT1
>GCF_002574975.1	Firmicutes	Bacilli	Bacillales	Bacillaceae	Bacillus	Bacillus cereus	strain=AFS054833
>GCF_000745715.1	Actinobacteria	Actinobacteria	Streptomycetales	Streptomycetaceae	Streptomyces	Streptomyces mirabilis	strain=OV308
>GCF_000406525.1	Proteobacteria	Gammaproteobacteria	Enterobacterales	Enterobacteriaceae	Klebsiella	Klebsiella pneumoniae UHKPC81	strain=UHKPC81
>GCF_001708165.1	Proteobacteria	Gammaproteobacteria	Enterobacterales	Enterobacteriaceae	Klebsiella	Klebsiella pneumoniae subsp. pneumoniae	strain=KPACU35
>GCF_002866605.1	Proteobacteria	Gammaproteobacteria	Enterobacterales	Enterobacteriaceae	Klebsiella	Klebsiella pneumoniae	strain=AUH-KIMP148
>GCF_000683935.1	Firmicutes	Bacilli	Bacillales	Staphylococcaceae	Staphylococcus	Staphylococcus aureus VET0184R	strain=VET0184R
>GCF_000011925.1	Firmicutes	Bacilli	Bacillales	Staphylococcaceae	Staphylococcus	Staphylococcus epidermidis RP62A	strain=RP62A
>GCF_900055055.1	Firmicutes	Bacilli	Lactobacillales	Streptococcaceae	Streptococcus	Streptococcus pneumoniae	strain=2690STDY5561821
>GCF_000568175.1	Proteobacteria	Gammaproteobacteria	Enterobacterales	Enterobacteriaceae	Enterobacter	Enterobacter asburiae C1	strain=C1
>GCF_000592695.1	Proteobacteria	Gammaproteobacteria	Pseudomonadales	Moraxellaceae	Acinetobacter	Acinetobacter baumannii 44467_2	strain=44467_2
>GCF_001583855.1	Firmicutes	Bacilli	Bacillales	Bacillaceae	Bacillus	Bacillus cereus	strain=FSL W8-0932
>GCF_900060925.1	Firmicutes	Bacilli	Lactobacillales	Streptococcaceae	Streptococcus	Streptococcus pneumoniae	strain=2690STDY5561914
>GCF_003026395.1	Proteobacteria	Gammaproteobacteria	Vibrionales	Vibrionaceae	Photobacterium	Photobacterium iliopiscarium	strain=ATCC 51760
>GCF_900471445.1	Proteobacteria	Alphaproteobacteria	Rhizobiales			Rhizobiales bacterium
>GCF_001359615.1	Proteobacteria	Gammaproteobacteria	Enterobacterales	Enterobacteriaceae	Salmonella	Salmonella enterica subsp. enterica serovar Typhi	strain=A399
>GCF_000701045.2	Proteobacteria	Gammaproteobacteria	Vibrionales	Vibrionaceae	Vibrio	Vibrio parahaemolyticus CFSAN001595	strain=CFSAN001595
>GCF_000394195.1	Firmicutes	Bacilli	Lactobacillales	Enterococcaceae	Enterococcus	Enterococcus faecalis EnGen0243	strain=SF28073
>GCF_001568805.1	Spirochaetes	Spirochaetia		Leptospiraceae	Leptospira	Leptospira interrogans	strain=56639
>GCF_000722885.1	Bacteroidetes	Sphingobacteriia	Sphingobacteriales	Sphingobacteriaceae	Pedobacter	Pedobacter antarcticus 4BY	strain=4BY
>GCF_001297245.1	Proteobacteria	Alphaproteobacteria	Rhizobiales	Rhizobiaceae	Rhizobium	Rhizobium acidisoli	strain=FH23
>GCF_001098605.1	Firmicutes	Bacilli	Lactobacillales	Streptococcaceae	Streptococcus	Streptococcus pneumoniae	strain=SMRU1822
>GCF_002588125.1	Proteobacteria	Gammaproteobacteria	Enterobacterales	Enterobacteriaceae	Escherichia	Escherichia coli	strain=FDAARGOS_441
>GCF_900106395.1	Firmicutes	Bacilli	Lactobacillales	Streptococcaceae	Streptococcus	Streptococcus pyogenes	strain=ISR
>GCF_001105385.1	Firmicutes	Bacilli	Lactobacillales	Streptococcaceae	Streptococcus	Streptococcus pneumoniae	strain=SMRU3090
>GCF_001247465.1	Proteobacteria	Gammaproteobacteria	Enterobacterales	Enterobacteriaceae	Salmonella	Salmonella enterica subsp. enterica serovar Kentucky	strain=CVM N51313
>GCF_001874915.1	Proteobacteria	Gammaproteobacteria	Pseudomonadales	Moraxellaceae	Acinetobacter	Acinetobacter baumannii	strain=AR_0035
>GCF_002115755.1	Proteobacteria	Alphaproteobacteria	Rhodospirillales	Rhodospirillaceae	Thalassospira	Thalassospira mesophila	strain=JCM 18969
>GCF_001490715.1	Proteobacteria	Epsilonproteobacteria	Campylobacterales	Campylobacteraceae	Campylobacter	Campylobacter coli	strain=n/a
>GCF_003240105.1	Firmicutes	Bacilli	Bacillales	Staphylococcaceae	Staphylococcus	Staphylococcus aureus	strain=CM47
>GCF_000671815.1	Actinobacteria	Actinobacteria	Corynebacteriales	Mycobacteriaceae	Mycobacterium	Mycobacterium tuberculosis TKK_02_0003	strain=TKK_02_0003
>GCF_002859685.1	Proteobacteria	Betaproteobacteria	Burkholderiales	Alcaligenaceae	Bordetella	Bordetella pertussis	strain=J203
>GCF_001218505.1	Proteobacteria	Gammaproteobacteria	Enterobacterales	Enterobacteriaceae	Salmonella	Salmonella enterica subsp. enterica serovar Typhimurium str. DT104	strain=V54
>GCF_001087465.1	Firmicutes	Bacilli	Lactobacillales	Streptococcaceae	Streptococcus	Streptococcus pneumoniae	strain=SMRU2035
>GCF_900032925.1	Firmicutes	Bacilli	Lactobacillales	Streptococcaceae	Streptococcus	Streptococcus pneumoniae	strain=2842STDY5753459
>GCF_000445035.1	Actinobacteria	Actinobacteria	Corynebacteriales	Mycobacteriaceae	Mycobacteroides	Mycobacteroides abscessus subsp. bolletii 50594	strain=50594
>GCF_002803865.1	Proteobacteria	Gammaproteobacteria	Enterobacterales	Erwiniaceae	Erwinia	Erwinia amylovora	strain=E-2
>GCF_001281855.1	Proteobacteria	Gammaproteobacteria	Enterobacterales	Enterobacteriaceae	Escherichia	Escherichia coli	strain=STEC 2112
>GCF_000713425.1	Proteobacteria	Gammaproteobacteria	Enterobacterales	Enterobacteriaceae	Escherichia	Escherichia coli 8-415-05_S1_C1	strain=8-415-05_S1_C1
>GCF_001587455.1	Firmicutes	Bacilli	Bacillales	Bacillaceae	Parageobacillus	Parageobacillus toebii	strain=B4110
>GCF_001250695.1	Proteobacteria	Gammaproteobacteria	Enterobacterales	Enterobacteriaceae	Shigella	Shigella sonnei	strain=48001ss_1
>GCF_000160315.2	Firmicutes	Bacilli	Lactobacillales	Enterococcaceae	Enterococcus	Enterococcus faecium C68	strain=C68
>GCF_001936375.1	Firmicutes	Bacilli	Bacillales	Bacillaceae	Bacillus	Bacillus anthracis	strain=Tyrol 4675
>GCF_002121705.1	Firmicutes	Bacilli	Bacillales	Staphylococcaceae	Staphylococcus	Staphylococcus aureus	strain=CFSA270
>GCF_002094665.1	Proteobacteria	Gammaproteobacteria	Enterobacterales	Enterobacteriaceae	Cronobacter	Cronobacter sakazakii	strain=cro1160W
>GCF_001099985.1	Proteobacteria	Gammaproteobacteria	Enterobacterales	Enterobacteriaceae	Salmonella	Salmonella enterica subsp. enterica serovar Typhi	strain=2010-011712
>GCF_000144325.1	Actinobacteria	Actinobacteria	Propionibacteriales	Propionibacteriaceae	Cutibacterium	Cutibacterium acnes HL050PA3	strain=HL050PA3
>GCF_001414915.1	Proteobacteria	Gammaproteobacteria	Pseudomonadales	Moraxellaceae	Acinetobacter	Acinetobacter baumannii	strain=ABBL059
>GCF_002981015.1	Proteobacteria	Betaproteobacteria	Burkholderiales	Burkholderiaceae	Burkholderia	Burkholderia multivorans	strain=AU11358
>GCF_000550285.1	Firmicutes	Bacilli	Bacillales	Staphylococcaceae	Staphylococcus	Staphylococcus aureus M1515	strain=M1515
>GCF_900015145.1	Firmicutes	Clostridia	Clostridiales	Peptostreptococcaceae	Clostridioides	Clostridioides difficile
>GCF_003311215.1	Firmicutes	Bacilli	Bacillales	Staphylococcaceae	Staphylococcus	Staphylococcus aureus	strain=2AY20
>GCF_000959265.1	Proteobacteria	Betaproteobacteria	Burkholderiales	Burkholderiaceae	Burkholderia	Burkholderia pseudomallei 7894	strain=7894
>GCF_001301175.1	Firmicutes	Bacilli	Lactobacillales	Streptococcaceae	Streptococcus	Streptococcus pneumoniae	strain=LE4040
>GCF_001358575.1	Proteobacteria	Gammaproteobacteria	Enterobacterales	Enterobacteriaceae	Salmonella	Salmonella enterica subsp. enterica serovar Typhi	strain=1035759
>GCF_003287205.1	Proteobacteria	Gammaproteobacteria	Oceanospirillales	Halomonadaceae	Halomonas	Halomonas elongata	strain=MH25661
>GCF_001379115.1	Actinobacteria	Actinobacteria	Corynebacteriales	Mycobacteriaceae	Mycobacterium	Mycobacterium tuberculosis	strain=1002Q
>GCF_002057355.1	Proteobacteria	Gammaproteobacteria	Enterobacterales	Enterobacteriaceae	Escherichia	Escherichia coli	strain=13E0767
>GCF_001354895.1	Proteobacteria	Betaproteobacteria	Neisseriales	Neisseriaceae	Neisseria	Neisseria gonorrhoeae	strain=GCGS042
>GCF_002932595.1	Actinobacteria	Actinobacteria	Micrococcales	Microbacteriaceae	Rathayibacter	Rathayibacter sp. AY1D3	strain=AY1D3
>GCF_001154625.1	Proteobacteria	Betaproteobacteria	Neisseriales	Neisseriaceae	Neisseria	Neisseria gonorrhoeae	strain=GCGS169
>GCF_002972235.1	Proteobacteria	Gammaproteobacteria	Enterobacterales	Enterobacteriaceae	Escherichia	Escherichia coli	strain=HT2012068
>GCF_001135345.1	Firmicutes	Bacilli	Lactobacillales	Streptococcaceae	Streptococcus	Streptococcus pneumoniae	strain=23A
>GCF_003066895.1	Proteobacteria	Gammaproteobacteria	Enterobacterales	Enterobacteriaceae	Salmonella	Salmonella enterica subsp. enterica serovar 4	[5]	12:i:-	strain=F63H2
>GCF_002965825.1	Proteobacteria	Gammaproteobacteria	Enterobacterales	Enterobacteriaceae	Escherichia	Escherichia sp. MOD1-EC6147	strain=MOD1-EC6147
>GCF_003237945.1	Firmicutes	Bacilli	Bacillales	Staphylococcaceae	Staphylococcus	Staphylococcus aureus	strain=CM151
>GCF_001155405.1	Proteobacteria	Gammaproteobacteria	Enterobacterales	Enterobacteriaceae	Salmonella	Salmonella enterica subsp. enterica serovar Typhi	strain=ERL102292
>GCF_001670775.1	Proteobacteria	Gammaproteobacteria	Pasteurellales	Pasteurellaceae	Pasteurella	Pasteurella multocida subsp. multocida	strain=ATCC 15742
>GCF_001381435.1	Actinobacteria	Actinobacteria	Corynebacteriales	Mycobacteriaceae	Mycobacterium	Mycobacterium tuberculosis	strain=0286M
>GCF_900472945.1	Proteobacteria	Alphaproteobacteria	Rhizobiales			Rhizobiales bacterium
>GCF_001869735.1	Firmicutes	Bacilli	Lactobacillales	Leuconostocaceae	Oenococcus	Oenococcus oeni	strain=AWRIB853
>GCF_900053415.1	Proteobacteria	Gammaproteobacteria	Legionellales	Legionellaceae	Legionella	Legionella pneumophila	strain=2531STDY5467337
>GCF_000289915.1	Firmicutes	Bacilli	Lactobacillales	Streptococcaceae	Streptococcus	Streptococcus agalactiae FSL S3-003	strain=FSL S3-003
>GCF_000699405.1	Proteobacteria	Gammaproteobacteria	Enterobacterales	Enterobacteriaceae	Klebsiella	Klebsiella pneumoniae 4006	strain=4006
>GCF_002121625.1	Firmicutes	Bacilli	Bacillales	Staphylococcaceae	Staphylococcus	Staphylococcus aureus	strain=CFSA280
>GCF_000215525.1	Proteobacteria	Alphaproteobacteria	Rickettsiales	Anaplasmataceae	Anaplasma	Anaplasma marginale str. St. Maries	strain=St. Maries
>GCF_001317435.1	Proteobacteria	Gammaproteobacteria	Enterobacterales	Enterobacteriaceae	Enterobacter	Enterobacter cloacae subsp. cloacae	strain=ST436:951358951
>GCF_001754005.1	Firmicutes	Bacilli	Lactobacillales	Lactobacillaceae	Lactobacillus	Lactobacillus plantarum	strain=CGMCC 8198
>GCF_000020325.1	Aquificae	Aquificae	Aquificales	Hydrogenothermaceae	Sulfurihydrogenibium	Sulfurihydrogenibium sp. YO3AOP1	strain=YO3AOP1
>GCF_900098355.1	Firmicutes	Bacilli	Bacillales	Staphylococcaceae	Staphylococcus	Staphylococcus aureus	strain=GKP136-12
>GCF_001843275.1	Actinobacteria	Actinobacteria	Corynebacteriales	Mycobacteriaceae	Mycobacterium	Mycobacterium tuberculosis	strain=I0004407-8
>GCF_002018425.1	Proteobacteria	Gammaproteobacteria	Enterobacterales	Enterobacteriaceae	Escherichia	Escherichia coli	strain=ICBECAM7
>GCF_900140445.1	Actinobacteria	Actinobacteria	Corynebacteriales	Mycobacteriaceae	Mycobacteroides	Mycobacteroides abscessus subsp. massiliense	strain=538
>GCF_002133025.1	Firmicutes	Bacilli	Bacillales	Listeriaceae	Listeria	Listeria monocytogenes	strain=FDA00009738
>GCF_001514785.1	Proteobacteria	Gammaproteobacteria	Enterobacterales	Enterobacteriaceae	Escherichia	Escherichia albertii	strain=NIAH_Bird_5
>GCF_001242665.1	Proteobacteria	Gammaproteobacteria	Enterobacterales	Enterobacteriaceae	Salmonella	Salmonella enterica subsp. enterica serovar Schwarzengrund	strain=CVM N45952
>GCF_002124515.1	Firmicutes	Bacilli	Bacillales	Staphylococcaceae	Staphylococcus	Staphylococcus aureus	strain=CFSA205
>GCF_002522515.1	Proteobacteria	Gammaproteobacteria	Enterobacterales	Enterobacteriaceae	Escherichia	Escherichia coli	strain=MOD1-EC6708
>GCF_000266825.1	Proteobacteria	Gammaproteobacteria	Xanthomonadales	Xanthomonadaceae	Xanthomonas	Xanthomonas axonopodis pv. manihotis str. UA306	strain=UA306
>GCF_900486235.1	Proteobacteria	Gammaproteobacteria	Enterobacterales	Enterobacteriaceae	Shigella	Shigella flexneri	strain=4028STDY6274940
>GCF_001263655.1	Firmicutes	Clostridia	Clostridiales	Peptostreptococcaceae	Clostridioides	Clostridioides difficile	strain=KY64
>GCF_001009525.1	Proteobacteria	Gammaproteobacteria	Xanthomonadales	Xanthomonadaceae	Xanthomonas	Xanthomonas gardneri	strain=SM194-10
>GCF_001541335.1	Proteobacteria	Gammaproteobacteria	Vibrionales	Vibrionaceae	Vibrio	Vibrio toranzoniae	strain=Vb 10.8
>GCF_900508825.1	Proteobacteria	Gammaproteobacteria	Enterobacterales	Enterobacteriaceae	Klebsiella	Klebsiella pneumoniae	strain=EuSCAPE_TR217
>GCF_001187865.1	Proteobacteria	Gammaproteobacteria	Enterobacterales	Enterobacteriaceae	Klebsiella	Klebsiella sp. RIT-PI-d	strain=RIT-PI-d
>GCF_000475955.1	Proteobacteria	Epsilonproteobacteria	Campylobacterales	Helicobacteraceae	Helicobacter	Helicobacter pylori SA169C	strain=SA169C
>GCF_001118325.1	Firmicutes	Bacilli	Lactobacillales	Streptococcaceae	Streptococcus	Streptococcus pneumoniae	strain=SMRU255
>GCF_002043685.1	Proteobacteria	Gammaproteobacteria	Enterobacterales	Enterobacteriaceae	Salmonella	Salmonella enterica	strain=BCW_6276
>GCF_000323765.1	Proteobacteria	Gammaproteobacteria	Enterobacterales	Yersiniaceae	Yersinia	Yersinia pestis C1976001	strain=C1976001
>GCF_001979905.1	Proteobacteria	Betaproteobacteria	Burkholderiales	Burkholderiaceae	Burkholderia	Burkholderia pseudomallei	strain=MSHR0200
>GCF_003011815.1	Firmicutes	Bacilli	Bacillales	Bacillaceae	Bacillus	Bacillus subtilis	strain=SB-14
>GCF_900085065.1	Proteobacteria	Gammaproteobacteria	Enterobacterales	Enterobacteriaceae	Klebsiella	Klebsiella pneumoniae	strain=k808
>GCF_000683075.1	Firmicutes	Bacilli	Bacillales	Staphylococcaceae	Staphylococcus	Staphylococcus aureus VET1515S	strain=VET1515S
>GCF_000297975.1	Proteobacteria	Gammaproteobacteria	Aeromonadales	Aeromonadaceae	Aeromonas	Aeromonas veronii AER39	strain=AER39
>GCF_002180895.1	Proteobacteria	Gammaproteobacteria	Enterobacterales	Enterobacteriaceae	Klebsiella	Klebsiella pneumoniae	strain=44829
>GCF_002046265.1	Proteobacteria	Gammaproteobacteria	Enterobacterales	Enterobacteriaceae	Salmonella	Salmonella enterica	strain=BCW_6132
>GCF_001869815.1	Firmicutes	Bacilli	Lactobacillales	Leuconostocaceae	Oenococcus	Oenococcus oeni	strain=AWRIB868
>GCF_001760395.1	Firmicutes	Bacilli	Bacillales	Listeriaceae	Listeria	Listeria monocytogenes	strain=NRRL B-33384
>GCF_900103785.1	Actinobacteria	Actinobacteria	Geodermatophilales	Geodermatophilaceae	Geodermatophilus	Geodermatophilus siccatus	strain=DSM 45419
>GCF_000772505.1	Firmicutes	Bacilli	Lactobacillales	Enterococcaceae	Enterococcus	Enterococcus faecium	strain=VRE3
>GCF_900119835.1	Firmicutes	Bacilli	Lactobacillales	Streptococcaceae	Lactococcus	Lactococcus chungangensis CAU 28 = DSM 22330	strain=DSM 22330
>GCF_003146575.1	Proteobacteria	Gammaproteobacteria	Enterobacterales	Enterobacteriaceae	Escherichia	Escherichia coli	strain=Aut2013_WWKa_ALT_13
>GCF_000596165.1	Firmicutes	Bacilli	Bacillales	Staphylococcaceae	Staphylococcus	Staphylococcus aureus DAR5851	strain=DAR5851
>GCF_002269785.1	Proteobacteria	Gammaproteobacteria	Pseudomonadales	Pseudomonadaceae	Pseudomonas	Pseudomonas savastanoi pv. fraxini	strain=NCPPB 1006
>GCF_900163965.1	Proteobacteria	Gammaproteobacteria	Vibrionales	Vibrionaceae	Vibrio	Vibrio ruber DSM 16370	strain=CECT 7878
>GCF_002490205.1	Firmicutes	Bacilli	Bacillales	Listeriaceae	Listeria	Listeria monocytogenes	strain=CDPHFDLB-F09M01162
>GCF_001570385.1	Actinobacteria	Actinobacteria	Streptosporangiales	Streptosporangiaceae	Microtetraspora	Microtetraspora glauca	strain=NBRC 14761
>GCF_002986965.1	Proteobacteria	Gammaproteobacteria	Pasteurellales	Pasteurellaceae	Haemophilus	Haemophilus influenzae	strain=84P12H1
>GCF_002813595.1	Proteobacteria	Gammaproteobacteria	Enterobacterales	Enterobacteriaceae	Klebsiella	Klebsiella pneumoniae	strain=SGH10
>GCF_001105285.1	Firmicutes	Bacilli	Lactobacillales	Streptococcaceae	Streptococcus	Streptococcus pneumoniae	strain=R34-3223
>GCF_001680195.1	Proteobacteria	Gammaproteobacteria	Pseudomonadales	Moraxellaceae	Acinetobacter	Acinetobacter baumannii	strain=HJ08
>GCF_002203235.1	Actinobacteria	Actinobacteria	Corynebacteriales	Corynebacteriaceae	Corynebacterium	Corynebacterium diphtheriae bv. gravis	strain=2399
>GCF_000983625.1	Proteobacteria	Gammaproteobacteria	Enterobacterales	Enterobacteriaceae	Salmonella	Salmonella enterica subsp. enterica serovar Paratyphi A
>GCF_000695305.2	Proteobacteria	Gammaproteobacteria	Enterobacterales	Enterobacteriaceae	Klebsiella	Klebsiella pneumoniae subsp. pneumoniae KPB-2	strain=KPB-2
>GCF_001735965.1	Firmicutes	Bacilli	Lactobacillales	Streptococcaceae	Streptococcus	Streptococcus pneumoniae	strain=22874-6B
>GCF_001163925.1	Proteobacteria	Gammaproteobacteria	Enterobacterales	Enterobacteriaceae	Salmonella	Salmonella enterica subsp. enterica serovar Typhi	strain=1019833
>GCF_003244725.1	Proteobacteria	Gammaproteobacteria	Xanthomonadales	Xanthomonadaceae	Stenotrophomonas	Stenotrophomonas maltophilia	strain=SM-11522
>GCF_002573205.1	Proteobacteria	Gammaproteobacteria	Enterobacterales	Enterobacteriaceae	Escherichia	Escherichia coli	strain=11_Esco_CA-NL
>GCF_900483365.1	Firmicutes	Bacilli	Bacillales	Staphylococcaceae	Staphylococcus	Staphylococcus aureus	strain=EOE182
>GCF_001497735.1	Proteobacteria	Epsilonproteobacteria	Campylobacterales	Campylobacteraceae	Campylobacter	Campylobacter coli	strain=n/a
>GCF_001420425.2	Proteobacteria	Epsilonproteobacteria	Campylobacterales	Helicobacteraceae	Helicobacter	Helicobacter pylori	strain=UM229S
>GCF_003361705.1	Proteobacteria	Gammaproteobacteria	Enterobacterales	Enterobacteriaceae	Escherichia	Escherichia coli	strain=ECI-1156
>GCF_002090545.1	Proteobacteria	Gammaproteobacteria	Enterobacterales	Enterobacteriaceae	Salmonella	Salmonella enterica subsp. enterica serovar Newport	strain=R8_0802_R1
>GCF_003415385.1	Proteobacteria	Gammaproteobacteria	Pasteurellales	Pasteurellaceae	Haemophilus	Haemophilus influenzae	strain=P606-8650
>GCF_002770535.1	Proteobacteria	Gammaproteobacteria	Enterobacterales	Enterobacteriaceae	Escherichia	Escherichia coli O26:H11	strain=21-85-13
>GCF_001456695.1	Firmicutes	Bacilli	Lactobacillales	Streptococcaceae	Lactococcus	Lactococcus lactis subsp. lactis	strain=LMG14418
>GCF_002876715.1	Proteobacteria	Gammaproteobacteria	Vibrionales	Vibrionaceae	Vibrio	Vibrio breoganii	strain=10N.261.45.B7
>GCF_900193905.1	Firmicutes	Bacilli	Lactobacillales	Streptococcaceae	Streptococcus	Streptococcus pneumoniae	strain=3063STDY5801735
>GCF_001746835.1	Verrucomicrobia	Opitutae	Opitutales	Opitutaceae	Lacunisphaera	Lacunisphaera limnophila	strain=IG16b
>GCF_002574935.1	Firmicutes	Bacilli	Bacillales	Bacillaceae	Bacillus	Bacillus thuringiensis	strain=AFS055421
>GCF_003024515.2	Proteobacteria	Gammaproteobacteria	Pseudomonadales	Moraxellaceae	Acinetobacter	Acinetobacter sp. WCHAc060041	strain=WCHAc060041
>GCF_900117665.1	Proteobacteria	Gammaproteobacteria	Pseudomonadales	Moraxellaceae	Acinetobacter	Acinetobacter baumannii	strain=Ab15
>GCF_900200715.1	Proteobacteria	Betaproteobacteria	Neisseriales	Neisseriaceae	Neisseria	Neisseria meningitidis	strain=Neisseria meningitidis
>GCF_001597665.1	Proteobacteria	Gammaproteobacteria	Enterobacterales	Enterobacteriaceae	Salmonella	Salmonella enterica subsp. enterica serovar Typhi	strain=IMR_TP298/15
>GCF_001930685.1	Proteobacteria	Gammaproteobacteria	Pasteurellales	Pasteurellaceae	Mannheimia	Mannheimia haemolytica	strain=2969MH
>GCF_001145285.1	Firmicutes	Bacilli	Lactobacillales	Streptococcaceae	Streptococcus	Streptococcus pneumoniae	strain=type strain: N
>GCF_002045385.1	Proteobacteria	Gammaproteobacteria	Enterobacterales	Enterobacteriaceae	Salmonella	Salmonella enterica subsp. enterica serovar Lomalinda	strain=87-0491
>GCF_900469595.1	Proteobacteria	Alphaproteobacteria	Rhizobiales			Rhizobiales bacterium
>GCF_000452725.1	Proteobacteria	Gammaproteobacteria	Pseudomonadales	Pseudomonadaceae	Pseudomonas	Pseudomonas syringae CC1543	strain=CC1543
>GCF_002228855.1	Proteobacteria	Gammaproteobacteria	Enterobacterales	Enterobacteriaceae	Escherichia	Escherichia coli	strain=MOD1-EC5551
>GCF_001278035.1	Proteobacteria	Alphaproteobacteria	Sphingomonadales	Sphingomonadaceae	Sphingopyxis	Sphingopyxis sp. 113P3	strain=113P3
>GCF_002787215.1	Proteobacteria	Gammaproteobacteria	Enterobacterales	Enterobacteriaceae	Escherichia	Escherichia coli	strain=AR_0006
>GCF_000593305.2	Proteobacteria	Gammaproteobacteria	Vibrionales	Vibrionaceae	Vibrio	Vibrio parahaemolyticus VPCR-2009	strain=VPCR-2009
>GCF_001106485.1	Firmicutes	Bacilli	Lactobacillales	Streptococcaceae	Streptococcus	Streptococcus pneumoniae	strain=SMRU2941
>GCF_000248575.1	Firmicutes	Bacilli	Bacillales	Staphylococcaceae	Staphylococcus	Staphylococcus aureus subsp. aureus CIG1500	strain=CIG1500
>GCF_000769895.1	Bacteroidetes	Flavobacteriia	Flavobacteriales	Flavobacteriaceae	Flavobacterium	Flavobacterium enshiense DK69	strain=DK69
>GCF_002865925.1	Actinobacteria	Actinobacteria	Corynebacteriales	Corynebacteriaceae	Corynebacterium	Corynebacterium striatum	strain=2023
>GCF_001674165.1	Proteobacteria	Gammaproteobacteria	Pseudomonadales	Moraxellaceae	Acinetobacter	Acinetobacter baumannii	strain=ABUH739
>GCF_001451245.1	Proteobacteria	Gammaproteobacteria	Pseudomonadales	Pseudomonadaceae	Pseudomonas	Pseudomonas aeruginosa	strain=WH-SGI-V-07383
>GCF_001091265.1	Firmicutes	Bacilli	Lactobacillales	Streptococcaceae	Streptococcus	Streptococcus pneumoniae	strain=LE4127
>GCF_001226425.1	Proteobacteria	Epsilonproteobacteria	Campylobacterales	Campylobacteraceae	Campylobacter	Campylobacter jejuni	strain=OXC6417
>GCF_002026955.1	Proteobacteria	Epsilonproteobacteria	Campylobacterales	Helicobacteraceae	Helicobacter	Helicobacter pylori	strain=MGms203
>GCF_001319065.1	Proteobacteria	Betaproteobacteria	Neisseriales	Neisseriaceae	Neisseria	Neisseria gonorrhoeae	strain=GCGS213
>GCF_001716625.1	Proteobacteria	Gammaproteobacteria	Enterobacterales	Enterobacteriaceae	Salmonella	Salmonella enterica subsp. enterica	strain=ARS-CC8446
>GCF_900446395.1	Proteobacteria	Epsilonproteobacteria	Campylobacterales	Campylobacteraceae	Campylobacter	Campylobacter hominis	strain=NCTC13146
>GCF_001033845.1	Proteobacteria	Gammaproteobacteria	Enterobacterales	Enterobacteriaceae	Klebsiella	Klebsiella pneumoniae	strain=MGH116
>GCF_001387175.1	Actinobacteria	Actinobacteria	Corynebacteriales	Mycobacteriaceae	Mycobacterium	Mycobacterium tuberculosis	strain=2593V
>GCF_000176895.2	Cyanobacteria		Oscillatoriales	Microcoleaceae	Arthrospira	Arthrospira sp. PCC 8005	strain=PCC 8005
>GCF_002096205.1	Firmicutes	Bacilli	Lactobacillales	Streptococcaceae	Streptococcus	Streptococcus oralis subsp. oralis	strain=RH_5486_10
>GCF_900467255.1	Proteobacteria	Alphaproteobacteria	Rhizobiales			Rhizobiales bacterium
>GCF_000152705.1	Actinobacteria	Actinobacteria	Micrococcales	Intrasporangiaceae	Janibacter	Janibacter sp. HTCC2649	strain=HTCC2649
>GCF_900192515.1	Firmicutes	Bacilli	Lactobacillales	Streptococcaceae	Streptococcus	Streptococcus pneumoniae	strain=UoS4322
>GCF_001022755.1	Proteobacteria	Gammaproteobacteria	Enterobacterales	Enterobacteriaceae	Enterobacter	Enterobacter roggenkampii	strain=GN02692
>GCF_000316405.2	Proteobacteria	Gammaproteobacteria	Enterobacterales	Enterobacteriaceae	Escherichia	Escherichia coli 90.0039	strain=90.0039
>GCF_900008585.1	Firmicutes	Clostridia	Clostridiales	Peptostreptococcaceae	Clostridioides	Clostridioides difficile
>GCF_000480395.1	Proteobacteria	Gammaproteobacteria	Pseudomonadales	Pseudomonadaceae	Pseudomonas	Pseudomonas aeruginosa C52	strain=C52
>GCF_900126565.1	Firmicutes	Bacilli	Bacillales	Staphylococcaceae	Staphylococcus	Staphylococcus argenteus	strain=3688STDY6125066
>GCF_002897035.1	Proteobacteria	Alphaproteobacteria	Rhizobiales	Methylocystaceae	Methylopila	Methylopila sp. Yamaguchi	strain=Yamaguchi
>GCF_002525225.1	Firmicutes	Bacilli	Bacillales	Listeriaceae	Listeria	Listeria monocytogenes	strain=CFSAN044753
>GCF_001636625.1	Proteobacteria	Gammaproteobacteria	Xanthomonadales	Rhodanobacteraceae	Luteibacter	Luteibacter rhizovicinus	strain=L214
>GCF_002801925.1	Actinobacteria	Actinobacteria	Corynebacteriales	Mycobacteriaceae	Mycobacteroides	Mycobacteroides abscessus subsp. massiliense	strain=59
>GCF_001294065.1	Proteobacteria	Gammaproteobacteria	Pseudomonadales	Pseudomonadaceae	Pseudomonas	Pseudomonas savastanoi pv. phaseolicola	strain=Y5_2
>GCF_002283505.1	Proteobacteria	Gammaproteobacteria	Enterobacterales	Enterobacteriaceae	Escherichia	Escherichia coli	strain=GMR-RA-229.16
>GCF_900015985.1	Proteobacteria	Gammaproteobacteria	Enterobacterales	Enterobacteriaceae	Escherichia	Escherichia coli	strain=M856
>GCF_900015045.1	Firmicutes	Clostridia	Clostridiales	Peptostreptococcaceae	Clostridioides	Clostridioides difficile
>GCF_000444935.1	Proteobacteria	Gammaproteobacteria	Thiotrichales	Piscirickettsiaceae	Cycloclasticus	Cycloclasticus pugetii	strain=PY97M
>GCF_003414285.1	Proteobacteria	Gammaproteobacteria	Pasteurellales	Pasteurellaceae	Haemophilus	Haemophilus influenzae	strain=P671-7552
>GCF_002129385.1	Actinobacteria	Actinobacteria	Corynebacteriales	Mycobacteriaceae	Mycobacterium	Mycobacterium tuberculosis	strain=M0021595-5
>GCF_003351225.1	Proteobacteria	Gammaproteobacteria	Xanthomonadales	Rhodanobacteraceae	Dyella	Dyella sp. DHG54	strain=DHG54
>GCF_000530445.1	Firmicutes	Bacilli	Bacillales	Staphylococcaceae	Staphylococcus	Staphylococcus aureus M0492	strain=M0492
>GCF_900038955.1	Firmicutes	Bacilli	Bacillales	Staphylococcaceae	Staphylococcus	Staphylococcus aureus	strain=st1072
>GCF_001994835.1	Proteobacteria	Betaproteobacteria	Burkholderiales	Burkholderiaceae	Burkholderia	Burkholderia cenocepacia	strain=VC6917
>GCF_002138155.1	Proteobacteria	Gammaproteobacteria	Pseudomonadales	Moraxellaceae	Acinetobacter	Acinetobacter baumannii	strain=PR389
>GCF_900189065.1	Firmicutes	Bacilli	Lactobacillales	Streptococcaceae	Streptococcus	Streptococcus pneumoniae	strain=UoS0173
>GCF_001752305.1	Firmicutes	Bacilli	Bacillales	Listeriaceae	Listeria	Listeria monocytogenes	strain=BCW_2403
>GCF_900169165.1	Actinobacteria	Actinobacteria	Micrococcales	Brevibacteriaceae	Brevibacterium	Brevibacterium linens ATCC 9172	strain=ATCC 9172
>GCF_002237615.1	Proteobacteria	Alphaproteobacteria	Sphingomonadales	Erythrobacteraceae	Erythrobacter	Erythrobacter flavus	strain=VG1
>GCF_001728405.1	Proteobacteria	Gammaproteobacteria	Vibrionales	Vibrionaceae	Vibrio	Vibrio parahaemolyticus	strain=CDC_K5278
>GCF_001380875.1	Actinobacteria	Actinobacteria	Corynebacteriales	Mycobacteriaceae	Mycobacterium	Mycobacterium tuberculosis	strain=1592G
>GCF_003287555.1	Proteobacteria	Gammaproteobacteria	Enterobacterales	Morganellaceae	Photorhabdus	Photorhabdus sp. S5P8-50	strain=S5P8-50
>GCF_001757605.1	Firmicutes	Clostridia	Clostridiales	Peptostreptococcaceae	Clostridioides	Clostridioides difficile	strain=7.10492
>GCF_001337115.1	Firmicutes	Bacilli	Lactobacillales	Streptococcaceae	Streptococcus	Streptococcus pneumoniae	strain=SMRU715
>GCF_003588605.1	Firmicutes	Bacilli	Bacillales	Listeriaceae	Listeria	Listeria monocytogenes	strain=N12-0823
>GCF_002885875.1	Proteobacteria	Gammaproteobacteria	Enterobacterales	Enterobacteriaceae	Escherichia	Escherichia coli	strain=751
>GCF_000616305.2	Proteobacteria	Gammaproteobacteria	Enterobacterales	Enterobacteriaceae	Escherichia	Escherichia coli O111:NM str. 2011C-3632	strain=2011C-3632
>GCF_003309235.1	Firmicutes	Bacilli	Bacillales	Staphylococcaceae	Staphylococcus	Staphylococcus aureus	strain=SEY49-1
>GCF_000608005.1	Firmicutes	Bacilli	Bacillales	Staphylococcaceae	Staphylococcus	Staphylococcus aureus DAR3632	strain=DAR3632
>GCF_000181915.1	Firmicutes	Bacilli	Bacillales	Bacillaceae	Bacillus	Bacillus anthracis str. A0193	strain=A0193
>GCF_002930375.1	Proteobacteria	Gammaproteobacteria	Enterobacterales	Enterobacteriaceae	Escherichia	Escherichia coli	strain=F356
>GCF_003330925.1	Actinobacteria	Actinobacteria	Propionibacteriales	Propionibacteriaceae	Propionibacterium	Propionibacterium freudenreichii	strain=CB129slpB
>GCF_001423485.1	Actinobacteria	Actinobacteria	Micrococcales	Microbacteriaceae	Microbacterium	Microbacterium sp. Leaf320	strain=Leaf320
>GCF_000972935.1	Actinobacteria	Actinobacteria	Corynebacteriales	Mycobacteriaceae	Mycobacterium	Mycobacterium sp. UM_NZ2	strain=UM_NZ2
>GCF_001910675.1	Proteobacteria	Gammaproteobacteria	Pseudomonadales	Moraxellaceae	Acinetobacter	Acinetobacter baumannii	strain=AC_4160
>GCF_900148585.1	Firmicutes	Bacilli	Lactobacillales	Enterococcaceae	Enterococcus	Enterococcus faecium
>GCF_000290295.1	Firmicutes	Bacilli	Lactobacillales	Streptococcaceae	Streptococcus	Streptococcus agalactiae GB00588	strain=GB00588
>GCF_002885255.1	Verrucomicrobia	Verrucomicrobiae	Verrucomicrobiales	Akkermansiaceae	Akkermansia	Akkermansia muciniphila	strain=GP03
>GCF_002953135.1	Proteobacteria	Alphaproteobacteria	Sphingomonadales	Sphingomonadaceae	Sphingobium	Sphingobium sp. SCG-1	strain=SCG-1
>GCF_001293215.1	Firmicutes	Bacilli	Lactobacillales	Streptococcaceae	Streptococcus	Streptococcus suis	strain=ISU2614
>GCF_003204725.1	Proteobacteria	Gammaproteobacteria	Enterobacterales	Yersiniaceae	Serratia	Serratia marcescens	strain=1509
>GCF_900145285.1	Proteobacteria	Gammaproteobacteria	Pseudomonadales	Pseudomonadaceae	Pseudomonas	Pseudomonas aeruginosa
>GCF_001976325.1	Proteobacteria	Betaproteobacteria	Burkholderiales	Burkholderiaceae	Burkholderia	Burkholderia pseudomallei	strain=3913a
>GCF_002558795.1	Firmicutes	Bacilli	Bacillales	Bacillaceae	Bacillus	Bacillus thuringiensis	strain=AFS003097
>GCF_002040825.1	Proteobacteria	Gammaproteobacteria	Enterobacterales	Enterobacteriaceae	Salmonella	Salmonella enterica subsp. enterica serovar Enteritidis	strain=CFSAN057781
>GCF_002075635.1	Proteobacteria	Gammaproteobacteria	Enterobacterales	Enterobacteriaceae	Cronobacter	Cronobacter sakazakii	strain=MOD1-H2395
>GCF_000182445.1	Proteobacteria	Betaproteobacteria	Burkholderiales	Burkholderiaceae	Burkholderia	Burkholderia pseudomallei Pakistan 9	strain=Pakistan 9
>GCF_001842895.1	Actinobacteria	Actinobacteria	Corynebacteriales	Mycobacteriaceae	Mycobacterium	Mycobacterium tuberculosis	strain=99-R455
>GCF_900169585.1	Actinobacteria	Actinobacteria	Corynebacteriales	Mycobacteriaceae	Mycobacterium	Mycobacterium tuberculosis
>GCF_000726545.1	Firmicutes	Bacilli	Bacillales	Listeriaceae	Listeria	Listeria monocytogenes	strain=FSL R8-5237
>GCF_003227285.1	Proteobacteria	Gammaproteobacteria	Enterobacterales	Enterobacteriaceae	Klebsiella	Klebsiella pneumoniae subsp. pneumoniae	strain=DG6684
>GCF_900484905.1	Proteobacteria	Gammaproteobacteria	Enterobacterales	Enterobacteriaceae	Shigella	Shigella sonnei	strain=4028STDY6329944
>GCF_001621585.1	Proteobacteria	Gammaproteobacteria	Enterobacterales	Enterobacteriaceae	Escherichia	Escherichia coli	strain=GN05554
>GCF_002173415.1	Proteobacteria	Gammaproteobacteria	Oceanospirillales	Oceanospirillaceae	Marinomonas	Marinomonas sp. QM202	strain=QM202
>GCF_900467655.1	Proteobacteria	Alphaproteobacteria	Rhizobiales			Rhizobiales bacterium
>GCF_002786295.1	Proteobacteria	Alphaproteobacteria	Rhodobacterales	Rhodobacteraceae	Pseudooceanicola	Pseudooceanicola marinus	strain=LMG 23705
>GCF_002519335.1	Proteobacteria	Gammaproteobacteria	Enterobacterales	Enterobacteriaceae	Escherichia	Escherichia coli	strain=MOD1-EC6946
>GCF_001665715.1	Actinobacteria	Actinobacteria	Corynebacteriales	Gordoniaceae	Gordonia	Gordonia sp. 852002-10350_SCH5691597	strain=852002-10350_SCH5691597
>GCF_001874795.1	Proteobacteria	Gammaproteobacteria	Pseudomonadales	Pseudomonadaceae	Pseudomonas	Pseudomonas aeruginosa	strain=AR_0103
>GCF_002221975.1	Bacteroidetes	Flavobacteriia	Flavobacteriales	Flavobacteriaceae	Flavobacterium	Flavobacterium johnsoniae UW101	strain=ATCC 17061
>GCF_003321795.1	Proteobacteria	Gammaproteobacteria	Enterobacterales	Enterobacteriaceae	Escherichia	Escherichia coli	strain=GER_CD71_1507_Eco_078
>GCF_001358335.1	Proteobacteria	Gammaproteobacteria	Enterobacterales	Enterobacteriaceae	Salmonella	Salmonella enterica subsp. enterica serovar Typhi	strain=LNT565
>GCF_000411795.1	Proteobacteria	Gammaproteobacteria	Enterobacterales	Enterobacteriaceae	Salmonella	Salmonella enterica subsp. enterica serovar Paratyphi A str. GZ9A00052	strain=GZ9A00052
>GCF_003492885.1	Proteobacteria	Betaproteobacteria	Neisseriales	Neisseriaceae	Neisseria	Neisseria meningitidis	strain=M40549
>GCF_001672445.1	Proteobacteria	Alphaproteobacteria	Rhizobiales	Phyllobacteriaceae	Mesorhizobium	Mesorhizobium sp. WSM3873	strain=WSM3873
>GCF_900163795.1	Firmicutes	Bacilli	Lactobacillales	Enterococcaceae	Vagococcus	Vagococcus fluvialis bH819	strain=bH819
>GCF_000543545.1	Firmicutes	Bacilli	Bacillales	Staphylococcaceae	Staphylococcus	Staphylococcus aureus M0777	strain=M0777
>GCF_003195075.1	Proteobacteria	Gammaproteobacteria	Enterobacterales	Enterobacteriaceae	Klebsiella	Klebsiella pneumoniae	strain=SCPM-O-B-8394
>GCF_003302465.1	Proteobacteria	Gammaproteobacteria	Enterobacterales	Enterobacteriaceae	Escherichia	Escherichia coli	strain=A409
>GCF_000425825.1	Firmicutes	Bacilli	Bacillales	Staphylococcaceae	Jeotgalicoccus	Jeotgalicoccus marinus DSM 19772	strain=DSM 19772
>GCF_000417715.1	Chlamydiae	Chlamydiia	Chlamydiales	Chlamydiaceae	Chlamydia	Chlamydia psittaci 10_743_SC13	strain=10_743_SC13
>GCF_001398755.1	Firmicutes	Bacilli	Lactobacillales	Streptococcaceae	Streptococcus	Streptococcus agalactiae	strain=Mother8
>GCF_001161685.1	Firmicutes	Bacilli	Lactobacillales	Streptococcaceae	Streptococcus	Streptococcus pneumoniae	strain=SMRU1877
>GCF_001618015.1	Proteobacteria	Betaproteobacteria	Neisseriales	Neisseriaceae	Neisseria	Neisseria flavescens	strain=CD-NF1
>GCF_002484615.1	Proteobacteria	Gammaproteobacteria	Enterobacterales	Enterobacteriaceae	Escherichia	Escherichia coli	strain=MOD1-EC6667
>GCF_002161765.1	Bacteroidetes	Bacteroidia	Bacteroidales	Bacteroidaceae	Bacteroides	Bacteroides sp. An322	strain=An322
>GCF_900047005.1	Firmicutes	Bacilli	Lactobacillales	Streptococcaceae	Streptococcus	Streptococcus pneumoniae	strain=2842STDY5644069
>GCF_003421505.1	Firmicutes	Bacilli	Bacillales	Staphylococcaceae	Staphylococcus	Staphylococcus aureus	strain=M6K039
>GCF_002809775.1	Proteobacteria	Gammaproteobacteria	Enterobacterales	Enterobacteriaceae	Salmonella	Salmonella enterica	strain=HZ047
>GCF_001410295.1	Proteobacteria	Gammaproteobacteria	Enterobacterales	Enterobacteriaceae	Salmonella	Salmonella enterica subsp. enterica serovar Weltevreden	strain=2511STDY5712391
>GCF_000806505.1	Proteobacteria	Gammaproteobacteria	Enterobacterales	Enterobacteriaceae	Salmonella	Salmonella enterica subsp. enterica	strain=CFSAN024724
>GCF_900479815.1	Proteobacteria	Gammaproteobacteria	Enterobacterales	Enterobacteriaceae	Escherichia	Escherichia coli	strain=VREC0368
>GCF_900098375.1	Firmicutes	Bacilli	Bacillales	Staphylococcaceae	Staphylococcus	Staphylococcus aureus	strain=GKP136-46
>GCF_001468565.1	Firmicutes	Bacilli	Bacillales	Listeriaceae	Listeria	Listeria monocytogenes	strain=F4233
>GCF_001177105.1	Firmicutes	Bacilli	Lactobacillales	Streptococcaceae	Streptococcus	Streptococcus equi subsp. equi	strain=EQUI0014
>GCF_001494095.1	Proteobacteria	Epsilonproteobacteria	Campylobacterales	Campylobacteraceae	Campylobacter	Campylobacter coli	strain=n/a
>GCF_003399985.1	Firmicutes	Bacilli	Bacillales	Paenibacillaceae	Paenibacillus	Paenibacillus sp. ATY16	strain=ATY16
>GCF_003415795.1	Proteobacteria	Gammaproteobacteria	Pseudomonadales	Pseudomonadaceae	Pseudomonas	Pseudomonas coronafaciens pv. garcae	strain=466
>GCF_002589455.1	Firmicutes	Bacilli	Bacillales	Bacillaceae	Bacillus	Bacillus wiedmannii	strain=AFS029692
>GCF_001952415.1	Proteobacteria	Gammaproteobacteria	Enterobacterales	Enterobacteriaceae	Salmonella	Salmonella enterica	strain=CVM N20030
>GCF_003044905.1	Proteobacteria	Betaproteobacteria	Neisseriales	Neisseriaceae	Neisseria	Neisseria weaveri	strain=C2009028987
>GCF_001404775.1	Firmicutes	Clostridia	Clostridiales	Lachnospiraceae	Blautia	Blautia obeum	strain=2789STDY5834957
>GCF_001261835.1	Proteobacteria	Gammaproteobacteria	Enterobacterales	Enterobacteriaceae	Klebsiella	Klebsiella variicola
>GCF_900460135.1	Firmicutes	Bacilli	Lactobacillales	Streptococcaceae	Streptococcus	Streptococcus uberis	strain=NCTC4672
>GCF_000804745.1	Proteobacteria	Gammaproteobacteria	Pseudomonadales	Moraxellaceae	Acinetobacter	Acinetobacter baumannii	strain=2004BJAB13
>GCF_001562915.1	Firmicutes	Bacilli	Lactobacillales	Enterococcaceae	Enterococcus	Enterococcus faecium	strain=VRE-1502856
>GCF_001219445.1	Proteobacteria	Gammaproteobacteria	Enterobacterales	Enterobacteriaceae	Salmonella	Salmonella enterica subsp. enterica serovar Typhimurium str. DT104	strain=UNITED_STATES
>GCF_001237125.1	Proteobacteria	Epsilonproteobacteria	Campylobacterales	Campylobacteraceae	Campylobacter	Campylobacter jejuni	strain=OXC6635
>GCF_002963355.1	Firmicutes	Bacilli	Lactobacillales	Streptococcaceae	Streptococcus	Streptococcus suis	strain=811
>GCF_002216795.1	Actinobacteria	Actinobacteria	Micrococcales	Dermabacteraceae	Brachybacterium	Brachybacterium sp. VR2415	strain=VR2415
>GCF_003328085.1	Proteobacteria	Gammaproteobacteria	Enterobacterales	Enterobacteriaceae	Escherichia	Escherichia coli	strain=E205
>GCF_001065285.1	Firmicutes	Bacilli	Bacillales	Staphylococcaceae	Staphylococcus	Staphylococcus aureus	strain=510_SAUR
>GCF_000183525.2	Firmicutes	Clostridia	Clostridiales	Eubacteriaceae	Eubacterium	[Eubacterium] cellulosolvens 6	strain=6
>GCF_900459185.1	Firmicutes	Bacilli	Lactobacillales	Streptococcaceae	Streptococcus	Streptococcus equi subsp. equi	strain=NCTC12092
>GCF_002777525.1	Proteobacteria	Betaproteobacteria	Neisseriales	Neisseriaceae	Snodgrassella	Snodgrassella alvi	strain=Gris1-3
>GCF_002047025.1	Proteobacteria	Gammaproteobacteria	Enterobacterales	Enterobacteriaceae	Salmonella	Salmonella enterica subsp. enterica serovar Oslo	strain=2009K0417
>GCF_000721305.1	Actinobacteria	Actinobacteria	Streptomycetales	Streptomycetaceae	Streptomyces	Streptomyces sp. NRRL S-1868	strain=NRRL S-1868
>GCF_002368415.1	Cyanobacteria		Nostocales	Rivulariaceae	Calothrix	Calothrix sp. NIES-4105	strain=NIES-4105
>GCF_900161895.1	Proteobacteria	Gammaproteobacteria	Pseudomonadales	Moraxellaceae	Acinetobacter	Acinetobacter baumannii
>GCF_001750555.1	Actinobacteria	Actinobacteria	Propionibacteriales	Propionibacteriaceae	Cutibacterium	Cutibacterium acnes	strain=NTS_31306190
>GCF_000682435.1	Proteobacteria	Gammaproteobacteria	Pseudomonadales	Moraxellaceae	Acinetobacter	Acinetobacter baumannii 233846	strain=233846
>GCF_002240945.1	Proteobacteria	Gammaproteobacteria	Enterobacterales	Enterobacteriaceae	Escherichia	Escherichia coli	strain=ICBEcBL-III-02(2)
>GCF_900172785.1	Proteobacteria	Gammaproteobacteria	Enterobacterales	Enterobacteriaceae	Klebsiella	Klebsiella pneumoniae	strain=VRES1615
>GCF_000363685.1	Firmicutes	Bacilli	Bacillales	Staphylococcaceae	Staphylococcus	Staphylococcus aureus M1533	strain=M1533
>GCF_001886935.1	Proteobacteria	Gammaproteobacteria	Enterobacterales	Enterobacteriaceae	Escherichia	Escherichia coli	strain=FORC_041
>GCF_001186505.1	Proteobacteria	Gammaproteobacteria	Vibrionales	Vibrionaceae	Vibrio	Vibrio cholerae O1	strain=EM-1652A
>GCF_900123085.1	Actinobacteria	Actinobacteria	Corynebacteriales	Mycobacteriaceae	Mycobacterium	Mycobacterium tuberculosis	strain=2926STDY5723556
>GCF_900082585.1	Firmicutes	Bacilli	Bacillales	Staphylococcaceae	Staphylococcus	Staphylococcus aureus	strain=MSSA
>GCF_000472725.1	Proteobacteria	Alphaproteobacteria	Rhizobiales	Bradyrhizobiaceae	Bradyrhizobium	Bradyrhizobium japonicum USDA 4	strain=USDA 4
>GCF_002802135.1	Actinobacteria	Actinobacteria	Corynebacteriales	Mycobacteriaceae	Mycobacteroides	Mycobacteroides abscessus subsp. abscessus	strain=6449
>GCF_001937175.1	Proteobacteria	Gammaproteobacteria	Oceanospirillales	Halomonadaceae	Chromohalobacter	Chromohalobacter japonicus	strain=SMB17
>GCF_000157295.1	Firmicutes	Bacilli	Lactobacillales	Enterococcaceae	Enterococcus	Enterococcus casseliflavus EC10	strain=EC10
>GCF_002988135.1	Proteobacteria	Gammaproteobacteria	Pasteurellales	Pasteurellaceae	Haemophilus	Haemophilus influenzae	strain=91P18H1
>GCF_001393355.1	Actinobacteria	Actinobacteria	Corynebacteriales	Mycobacteriaceae	Mycobacterium	Mycobacterium tuberculosis	strain=Bir 386
>GCF_001806405.1	Proteobacteria	Gammaproteobacteria	Pseudomonadales	Moraxellaceae	Acinetobacter	Acinetobacter baumannii	strain=KAB04
>GCF_000253675.1	Proteobacteria	Epsilonproteobacteria	Campylobacterales	Campylobacteraceae	Campylobacter	Campylobacter coli 1091	strain=1091
>GCF_001167045.1	Proteobacteria	Gammaproteobacteria	Enterobacterales	Enterobacteriaceae	Salmonella	Salmonella enterica subsp. enterica serovar Typhi	strain=np87
>GCF_003413715.1	Firmicutes	Bacilli	Bacillales	Bacillaceae	Aeribacillus	Aeribacillus pallidus	strain=W-12
>GCF_001537145.1	Proteobacteria	Gammaproteobacteria	Enterobacterales	Yersiniaceae	Serratia	Serratia marcescens	strain=2880STDY5682819
>GCF_003060745.1	Proteobacteria	Epsilonproteobacteria	Campylobacterales	Campylobacteraceae	Campylobacter	Campylobacter jejuni	strain=NCTC 12660
>GCF_900201225.1	Proteobacteria	Betaproteobacteria	Neisseriales	Neisseriaceae	Neisseria	Neisseria meningitidis	strain=Neisseria meningitidis
>GCF_000745055.1	Proteobacteria	Gammaproteobacteria	Xanthomonadales	Rhodanobacteraceae	Luteibacter	Luteibacter sp. 9145	strain=9145
>GCF_000229725.1	Firmicutes	Bacilli	Lactobacillales	Streptococcaceae	Streptococcus	Streptococcus mutans TCI-256	strain=TCI-256
>GCF_900051705.1	Proteobacteria	Gammaproteobacteria	Legionellales	Legionellaceae	Legionella	Legionella pneumophila	strain=2531STDY5467330
>GCF_900158315.1	Proteobacteria	Gammaproteobacteria	Enterobacterales	Enterobacteriaceae	Shigella	Shigella sonnei	strain=2090STDY5461847
>GCF_900236445.1	Proteobacteria	Alphaproteobacteria	Rhizobiales	Brucellaceae	Brucella	Brucella melitensis
>GCF_002445765.1	Firmicutes	Bacilli	Bacillales	Listeriaceae	Listeria	Listeria monocytogenes	strain=CFSAN046064
>GCF_000688415.1	Actinobacteria	Actinobacteria	Corynebacteriales	Corynebacteriaceae	Corynebacterium	Corynebacterium pseudodiphtheriticum DSM 44287	strain=DSM 44287
>GCF_002411985.1	Proteobacteria	Epsilonproteobacteria	Campylobacterales	Campylobacteraceae	Campylobacter	Campylobacter sp. BCW_8709	strain=BCW_8709
>GCF_003303045.1	Proteobacteria	Gammaproteobacteria	Enterobacterales	Enterobacteriaceae	Escherichia	Escherichia coli	strain=A208
>GCF_001418925.1	Proteobacteria	Epsilonproteobacteria	Campylobacterales	Campylobacteraceae	Campylobacter	Campylobacter jejuni CVM 41910	strain=CVM 41910
>GCF_002229165.1	Proteobacteria	Gammaproteobacteria	Enterobacterales	Enterobacteriaceae	Escherichia	Escherichia coli	strain=MOD1-EC5535
>GCF_002258045.1	Proteobacteria	Gammaproteobacteria	Enterobacterales	Enterobacteriaceae	Klebsiella	Klebsiella pneumoniae	strain=WCHKP8D7
>GCF_002973075.1	Proteobacteria	Gammaproteobacteria	Enterobacterales	Enterobacteriaceae	Escherichia	Escherichia coli	strain=HT2012124
>GCF_001217105.1	Actinobacteria	Actinobacteria	Corynebacteriales	Mycobacteriaceae	Mycobacteroides	Mycobacteroides abscessus	strain=PAP144
>GCF_000007045.1	Firmicutes	Bacilli	Lactobacillales	Streptococcaceae	Streptococcus	Streptococcus pneumoniae R6	strain=R6
>GCF_003607375.1	Firmicutes	Bacilli	Bacillales	Listeriaceae	Listeria	Listeria monocytogenes	strain=PNUSAL000089
>GCF_002289865.1	Firmicutes	Bacilli	Lactobacillales	Lactobacillaceae	Lactobacillus	Lactobacillus salivarius	strain=KLW006
>GCF_003424125.1	Firmicutes	Bacilli	Bacillales	Staphylococcaceae	Staphylococcus	Staphylococcus aureus subsp. aureus
>GCF_002111385.1	Proteobacteria	Betaproteobacteria	Burkholderiales	Burkholderiaceae	Burkholderia	Burkholderia pseudomallei	strain=3000015486
>GCF_003176435.1	Proteobacteria	Gammaproteobacteria	Enterobacterales	Enterobacteriaceae	Escherichia	Escherichia coli	strain=TUM3433
>GCF_002508105.1	Proteobacteria	Gammaproteobacteria	Enterobacterales	Enterobacteriaceae	Escherichia	Escherichia coli	strain=KCJ3819
>GCF_000356505.2	Proteobacteria	Gammaproteobacteria	Enterobacterales	Enterobacteriaceae	Escherichia	Escherichia coli 2866350	strain=2866350
>GCF_001832305.1	Proteobacteria	Gammaproteobacteria	Enterobacterales	Enterobacteriaceae	Salmonella	Salmonella enterica subsp. diarizonae serovar 38:[k]:-	strain=CFSAN044947
>GCF_000481325.1	Proteobacteria	Gammaproteobacteria	Pseudomonadales	Pseudomonadaceae	Pseudomonas	Pseudomonas aeruginosa BWHPSA019	strain=BWHPSA019
>GCF_001844945.1	Actinobacteria	Actinobacteria	Corynebacteriales	Mycobacteriaceae	Mycobacterium	Mycobacterium tuberculosis	strain=I0004188-4
>GCF_000471305.1	Proteobacteria	Gammaproteobacteria	Enterobacterales	Enterobacteriaceae	Escherichia	Escherichia coli M14	strain=M14
>GCF_002576395.1	Firmicutes	Bacilli	Bacillales	Bacillaceae	Bacillus	Bacillus cereus	strain=AFS043533
>GCF_002035955.1	Proteobacteria	Gammaproteobacteria	Enterobacterales	Enterobacteriaceae	Salmonella	Salmonella enterica subsp. enterica serovar Hadar	strain=BCW_1514
>GCF_003437455.1	Actinobacteria	Actinobacteria	Bifidobacteriales	Bifidobacteriaceae	Bifidobacterium	Bifidobacterium longum	strain=TM01-1
>GCF_001319465.1	Proteobacteria	Gammaproteobacteria	Enterobacterales	Yersiniaceae	Yersinia	Yersinia enterocolitica	strain=SZ375/04
>GCF_002461505.1	Proteobacteria	Gammaproteobacteria	Enterobacterales	Enterobacteriaceae	Escherichia	Escherichia coli	strain=MOD1-EC1404
>GCF_000278485.1	Proteobacteria	Gammaproteobacteria	Enterobacterales	Enterobacteriaceae	Salmonella	Salmonella enterica subsp. enterica serovar Enteritidis str. 2010K-0669	strain=2010K-0669
>GCF_900117515.1	Proteobacteria	Gammaproteobacteria	Pseudomonadales	Moraxellaceae	Acinetobacter	Acinetobacter baumannii	strain=Ab1
>GCF_900145715.1	Proteobacteria	Gammaproteobacteria	Pseudomonadales	Pseudomonadaceae	Pseudomonas	Pseudomonas aeruginosa
>GCF_001149325.1	Firmicutes	Bacilli	Lactobacillales	Streptococcaceae	Streptococcus	Streptococcus pneumoniae	strain=SMRU2913
>GCF_900163645.1	Proteobacteria	Gammaproteobacteria	Oceanospirillales	Halomonadaceae	Halomonas	Halomonas sp. JB380	strain=JB380
>GCF_000450685.2	Firmicutes	Clostridia	Clostridiales	Peptostreptococcaceae	Clostridioides	Clostridioides difficile DA00310	strain=DA00310
>GCF_000403295.1	Firmicutes	Clostridia	Clostridiales	Lachnospiraceae		Lachnospiraceae bacterium M18-1	strain=M18-1
>GCF_002318725.1	Proteobacteria	Gammaproteobacteria	Pseudomonadales	Pseudomonadaceae	Pseudomonas	Pseudomonas syringae	strain=NP29.1a
>GCF_900002855.1	Proteobacteria	Gammaproteobacteria	Enterobacterales	Enterobacteriaceae	Salmonella	Salmonella enterica subsp. enterica serovar Typhi	strain=St382-GX1995
>GCF_000186245.1	Proteobacteria	Epsilonproteobacteria	Campylobacterales		Nitratifractor	Nitratifractor salsuginis DSM 16511	strain=DSM 16511
>GCF_001242475.1	Proteobacteria	Gammaproteobacteria	Enterobacterales	Enterobacteriaceae	Salmonella	Salmonella enterica subsp. enterica serovar Derby	strain=CVM N45941
>GCF_001928525.1	Proteobacteria	Gammaproteobacteria	Xanthomonadales	Xanthomonadaceae	Xanthomonas	Xanthomonas oryzae pv. oryzae	strain=DXO-233
>GCF_001947605.1	Actinobacteria	Actinobacteria	Corynebacteriales	Mycobacteriaceae	Mycobacterium	Mycobacterium tuberculosis	strain=C0010357-3
>GCF_000178295.1	Bacteroidetes	Bacteroidia	Bacteroidales	Bacteroidaceae	Bacteroides	Bacteroides xylanisolvens SD CC 2a	strain=SD CC 2a
>GCF_003036665.1	Proteobacteria	Gammaproteobacteria	Enterobacterales	Enterobacteriaceae	Klebsiella	Klebsiella pneumoniae	strain=WCHKP040011
>GCF_001723125.1	Actinobacteria	Actinobacteria	Streptomycetales	Streptomycetaceae	Streptomyces	Streptomyces griseus subsp. griseus	strain=NRRL B-2682
>GCF_900130665.1	Actinobacteria	Actinobacteria	Corynebacteriales	Mycobacteriaceae	Mycobacteroides	Mycobacteroides abscessus subsp. massiliense	strain=178
>GCF_000358085.2	Proteobacteria	Gammaproteobacteria	Enterobacterales	Enterobacteriaceae	Escherichia	Escherichia coli P0305260.6	strain=P0305260.6
>GCF_001356555.1	Proteobacteria	Gammaproteobacteria	Enterobacterales	Enterobacteriaceae	Salmonella	Salmonella enterica subsp. enterica serovar Typhi	strain=1013803
>GCF_001290025.1	Firmicutes	Bacilli	Bacillales	Staphylococcaceae	Staphylococcus	Staphylococcus aureus	strain=2588STDY5748853
>GCF_002160675.1	Firmicutes	Erysipelotrichia	Erysipelotrichales	Erysipelotrichaceae	Erysipelatoclostridium	Erysipelatoclostridium sp. An15	strain=An15
>GCF_900468855.1	Proteobacteria	Alphaproteobacteria	Rhizobiales			Rhizobiales bacterium
>GCF_900166375.1	Firmicutes	Clostridia	Clostridiales	Peptostreptococcaceae	Clostridioides	Clostridioides difficile	strain=CD47
>GCF_001077695.1	Proteobacteria	Gammaproteobacteria	Alteromonadales	Alteromonadaceae	Alteromonas	Alteromonas macleodii	strain=MIT1002
>GCF_001473135.1	Proteobacteria	Gammaproteobacteria	Enterobacterales	Enterobacteriaceae	Enterobacter	Enterobacter cloacae subsp. cloacae	strain=SMART_1093
>GCF_002145265.1	Proteobacteria	Gammaproteobacteria	Pseudomonadales	Moraxellaceae	Acinetobacter	Acinetobacter pittii	strain=ARLG1942
>GCF_900054145.1	Firmicutes	Bacilli	Lactobacillales	Streptococcaceae	Streptococcus	Streptococcus pneumoniae	strain=C12495
>GCF_002287335.1	Proteobacteria	Betaproteobacteria	Burkholderiales	Burkholderiaceae	Burkholderia	Burkholderia ubonensis	strain=Bp8962
>GCF_900501795.1	Proteobacteria	Gammaproteobacteria	Enterobacterales	Enterobacteriaceae	Klebsiella	Klebsiella pneumoniae	strain=EuSCAPE_PT050
>GCF_900035085.1	Firmicutes	Bacilli	Lactobacillales	Streptococcaceae	Streptococcus	Streptococcus pneumoniae	strain=2842STDY5753712
>GCF_003041775.1	Firmicutes	Bacilli	Bacillales	Staphylococcaceae	Staphylococcus	Staphylococcus simulans	strain=SNUC 1336
>GCF_002444115.1	Firmicutes	Bacilli	Bacillales	Listeriaceae	Listeria	Listeria monocytogenes	strain=CFSAN049256
>GCF_002223045.1	Proteobacteria	Betaproteobacteria	Burkholderiales	Burkholderiaceae	Burkholderia	Burkholderia sp. HI4860	strain=HI4860
>GCF_000795765.1	Proteobacteria	Gammaproteobacteria	Pseudomonadales	Pseudomonadaceae	Pseudomonas	Pseudomonas aeruginosa	strain=AZPAE14353
>GCF_001619205.1	Proteobacteria	Gammaproteobacteria	Enterobacterales	Enterobacteriaceae	Escherichia	Escherichia coli	strain=K9_16F
>GCF_001042655.1	Actinobacteria	Actinobacteria	Bifidobacteriales	Bifidobacteriaceae	Gardnerella	Gardnerella vaginalis ATCC 14018 = JCM 11026	strain=JCM 11026
>GCF_001279075.1	Actinobacteria	Actinobacteria	Streptomycetales	Streptomycetaceae	Streptomyces	Streptomyces rimosus subsp. rimosus	strain=NRRL WC-3875
>GCF_002045845.1	Proteobacteria	Gammaproteobacteria	Enterobacterales	Enterobacteriaceae	Salmonella	Salmonella enterica subsp. enterica serovar Monschaui	strain=95-0422
>GCF_900458535.1	Firmicutes	Bacilli	Bacillales	Staphylococcaceae	Staphylococcus	Staphylococcus epidermidis	strain=NCTC11964
>GCF_900494835.1	Proteobacteria	Gammaproteobacteria	Pseudomonadales	Moraxellaceae	Acinetobacter	Acinetobacter baumannii	strain=4300STDY7045715
>GCF_900503695.1	Proteobacteria	Gammaproteobacteria	Enterobacterales	Enterobacteriaceae	Klebsiella	Klebsiella pneumoniae	strain=EuSCAPE_LU017
>GCF_001082865.1	Proteobacteria	Gammaproteobacteria	Enterobacterales	Enterobacteriaceae	Salmonella	Salmonella enterica subsp. enterica serovar Typhi	strain=Gen-0011
>GCF_001592755.1	Proteobacteria	Oligoflexia	Bdellovibrionales	Bdellovibrionaceae	Bdellovibrio	Bdellovibrio bacteriovorus	strain=BER2
>GCF_000648985.1	Proteobacteria	Betaproteobacteria	Burkholderiales	Alcaligenaceae	Bordetella	Bordetella bronchiseptica 980-2	strain=980-2
>GCF_003312425.1	Bacteroidetes	Flavobacteriia	Flavobacteriales	Flavobacteriaceae	Flavobacterium	Flavobacterium psychrolimnae	strain=LMG 22018
>GCF_001840705.1	Actinobacteria	Actinobacteria	Corynebacteriales	Mycobacteriaceae	Mycobacterium	Mycobacterium tuberculosis	strain=01-04726
>GCF_001467615.1	Proteobacteria	Gammaproteobacteria	Legionellales	Legionellaceae	Legionella	Legionella erythra	strain=SE-32A-C8
>GCF_001939045.1	Proteobacteria	Alphaproteobacteria	Rhizobiales	Rhizobiaceae	Rhizobium	Rhizobium oryziradicis	strain=N19
>GCF_000525425.1	Firmicutes	Bacilli	Bacillales	Staphylococcaceae	Staphylococcus	Staphylococcus aureus DAR5882	strain=DAR5882
>GCF_900073865.1	Firmicutes	Bacilli	Lactobacillales	Streptococcaceae	Streptococcus	Streptococcus agalactiae
>GCF_000170255.1	Proteobacteria	Gammaproteobacteria	Enterobacterales	Enterobacteriaceae	Salmonella	Salmonella enterica subsp. enterica serovar 4	[5]	12:i:- str. CVM23701	strain=CVM23701
>GCF_002149945.1	Firmicutes	Bacilli	Bacillales	Listeriaceae	Listeria	Listeria monocytogenes	strain=CDPHFDLB-F14M01770.86-1
>GCF_002532245.1	Firmicutes	Bacilli	Lactobacillales	Lactobacillaceae	Lactobacillus	Lactobacillus brevis	strain=SF9B
>GCF_002089835.1	Actinobacteria	Actinobacteria	Corynebacteriales	Mycobacteriaceae	Mycobacterium	Mycobacterium avium subsp. hominissuis	strain=TR-M-4
>GCF_000946035.1	Firmicutes	Bacilli	Lactobacillales	Streptococcaceae	Streptococcus	Streptococcus suis	strain=F57G
>GCF_002133765.1	Proteobacteria	Gammaproteobacteria	Enterobacterales	Enterobacteriaceae	Escherichia	Escherichia coli	strain=OLC1259
>GCF_001856925.1	Proteobacteria	Epsilonproteobacteria	Campylobacterales	Campylobacteraceae	Campylobacter	Campylobacter jejuni	strain=BCW_5162
>GCF_001908275.1	Firmicutes	Bacilli	Bacillales	Paenibacillaceae	Paenibacillus	Paenibacillus xylanexedens	strain=PAMC 22703
>GCF_002578545.1	Firmicutes	Bacilli	Bacillales	Bacillaceae	Bacillus	Bacillus cereus	strain=AFS039661
>GCF_000445105.1	Proteobacteria	Alphaproteobacteria	Sphingomonadales	Sphingomonadaceae	Sphingobium	Sphingobium lactosutens DS20	strain=DS20
>GCF_000407505.1	Firmicutes	Bacilli	Lactobacillales	Enterococcaceae	Enterococcus	Enterococcus phoeniculicola ATCC BAA-412	strain=ATCC BAA-412
>GCF_002178135.1	Proteobacteria	Epsilonproteobacteria	Campylobacterales	Campylobacteraceae	Campylobacter	Campylobacter jejuni	strain=isolate_H7
>GCF_001238125.1	Proteobacteria	Epsilonproteobacteria	Campylobacterales	Campylobacteraceae	Campylobacter	Campylobacter jejuni	strain=OXC6624
>GCF_003194185.1	Firmicutes	Bacilli	Bacillales	Staphylococcaceae	Staphylococcus	Staphylococcus aureus	strain=0201753-2
>GCF_001985445.1	Proteobacteria	Betaproteobacteria	Burkholderiales	Alcaligenaceae	Bordetella	Bordetella pertussis	strain=H784
>GCF_001512285.1	Actinobacteria	Actinobacteria	Micrococcales	Micrococcaceae	Arthrobacter	Arthrobacter sp. EpRS71	strain=EpRS71
>GCF_001186755.1	Proteobacteria	Gammaproteobacteria	Vibrionales	Vibrionaceae	Vibrio	Vibrio cholerae O1	strain=NHCC-019
>GCF_001074945.1	Firmicutes	Bacilli	Lactobacillales	Streptococcaceae	Streptococcus	Streptococcus salivarius	strain=726_SSAL
>GCF_001477295.1	Proteobacteria	Gammaproteobacteria	Pseudomonadales	Pseudomonadaceae	Pseudomonas	Pseudomonas psychrotolerans	strain=SB8
>GCF_900449265.1	Proteobacteria	Gammaproteobacteria	Enterobacterales	Enterobacteriaceae	Escherichia	Escherichia coli	strain=NCTC9076
>GCF_001854685.1	Proteobacteria	Alphaproteobacteria	Rhizobiales	Rhizobiaceae	Rhizobium	Rhizobium sp. RSm-3	strain=RSm-3
>GCF_003194025.1	Firmicutes	Bacilli	Bacillales	Staphylococcaceae	Staphylococcus	Staphylococcus aureus	strain=AR_0215
>GCF_002985725.1	Proteobacteria	Gammaproteobacteria	Pasteurellales	Pasteurellaceae	Haemophilus	Haemophilus influenzae	strain=56P76H1
>GCF_900176165.1	Deinococcus-Thermus	Deinococci	Deinococcales	Deinococcaceae	Deinococcus	Deinococcus hopiensis KR-140	strain=KR-140
>GCF_000828815.1	Proteobacteria	Gammaproteobacteria	Enterobacterales	Enterobacteriaceae	Candidatus Tachikawaea	Candidatus Tachikawaea gelatinosa	strain=UwTKB
>GCF_900128025.1	Firmicutes	Bacilli	Bacillales	Staphylococcaceae	Staphylococcus	Staphylococcus aureus	strain=3688STDY6124917
>GCF_002216405.1	Proteobacteria	Gammaproteobacteria	Pseudomonadales	Pseudomonadaceae	Pseudomonas	Pseudomonas aeruginosa	strain=Pae85
>GCF_001595995.1	Proteobacteria	Alphaproteobacteria	Rhizobiales	Bradyrhizobiaceae	Bradyrhizobium	Bradyrhizobium liaoningense	strain=CCNWSX0360
>GCF_000655535.1	Actinobacteria	Actinobacteria	Corynebacteriales	Mycobacteriaceae	Mycobacterium	Mycobacterium tuberculosis XTB13-208	strain=XTB13-208
>GCF_002020935.1	Proteobacteria	Gammaproteobacteria				Solemya velum gill symbiont
>GCF_002894105.1	Actinobacteria	Actinobacteria	Bifidobacteriales	Bifidobacteriaceae	Gardnerella	Gardnerella vaginalis	strain=DNF01149
>GCF_900175185.1	Proteobacteria	Gammaproteobacteria	Pseudomonadales	Moraxellaceae	Acinetobacter	Acinetobacter baumannii	strain=ABE21_M
>GCF_002126045.1	Firmicutes	Bacilli	Bacillales	Staphylococcaceae	Staphylococcus	Staphylococcus aureus	strain=c60
>GCF_002903805.1	Proteobacteria	Gammaproteobacteria	Vibrionales	Vibrionaceae	Vibrio	Vibrio vulnificus	strain=95-8-7
>GCF_002157285.1	Proteobacteria	Betaproteobacteria	Burkholderiales	Burkholderiaceae	Paraburkholderia	Paraburkholderia hospita	strain=BS110
>GCF_001810835.1	Firmicutes	Bacilli	Bacillales	Staphylococcaceae	Nosocomiicoccus	Nosocomiicoccus sp. HMSC067E10	strain=HMSC067E10
>GCF_003584055.1	Proteobacteria	Betaproteobacteria	Burkholderiales	Burkholderiaceae	Burkholderia	Burkholderia pseudomallei	strain=3001161892
>GCF_003239095.1	Firmicutes	Bacilli	Bacillales	Staphylococcaceae	Staphylococcus	Staphylococcus aureus	strain=CM1
>GCF_000631325.1	Firmicutes	Bacilli	Lactobacillales	Streptococcaceae	Streptococcus	Streptococcus pyogenes ABC020049540	strain=ABC020049540
>GCF_001642935.1	Firmicutes	Bacilli	Bacillales	Bacillaceae	Fictibacillus	Fictibacillus arsenicus	strain=G25-54
>GCF_000591915.1	Proteobacteria	Gammaproteobacteria	Pseudomonadales	Moraxellaceae	Acinetobacter	Acinetobacter baumannii 44857_9	strain=44857_9
>GCF_003025625.1	Proteobacteria	Gammaproteobacteria	Vibrionales	Vibrionaceae	Photobacterium	Photobacterium aquimaris	strain=BS2
>GCF_001104325.1	Firmicutes	Bacilli	Lactobacillales	Streptococcaceae	Streptococcus	Streptococcus pneumoniae	strain=19A
>GCF_001826335.1	Firmicutes	Bacilli	Bacillales	Listeriaceae	Listeria	Listeria monocytogenes	strain=BCW_3938
>GCF_002154215.1	Proteobacteria	Gammaproteobacteria	Pseudomonadales	Moraxellaceae	Acinetobacter	Acinetobacter baumannii	strain=AbS1 C0-D6-12
>GCF_000804715.1	Proteobacteria	Gammaproteobacteria	Pseudomonadales	Moraxellaceae	Acinetobacter	Acinetobacter baumannii	strain=2004BJAB14
>GCF_003265355.1	Actinobacteria	Actinobacteria	Glycomycetales	Glycomycetaceae	Glycomyces	Glycomyces dulcitolivorans	strain=SJ-25
>GCF_000417965.2	Firmicutes	Bacilli	Bacillales	Staphylococcaceae	Staphylococcus	Staphylococcus epidermidis APO35	strain=APO35
>GCF_002560105.1	Firmicutes	Bacilli	Bacillales	Bacillaceae	Bacillus	Bacillus cereus	strain=AFS025457
>GCF_000776675.1	Proteobacteria	Gammaproteobacteria	Enterobacterales	Enterobacteriaceae	Escherichia	Escherichia coli	strain=upec-59
>GCF_001318985.1	Actinobacteria	Actinobacteria	Corynebacteriales	Mycobacteriaceae	Mycobacterium	Mycobacterium tuberculosis	strain=M00102058
>GCF_000648155.1	Firmicutes	Bacilli	Lactobacillales	Enterococcaceae	Enterococcus	Enterococcus faecalis MTUP9	strain=MTUP9
>GCF_002078825.1	Proteobacteria	Gammaproteobacteria	Vibrionales	Vibrionaceae	Vibrio	Vibrio cholerae	strain=17609
>GCF_900033735.1	Proteobacteria	Gammaproteobacteria	Enterobacterales	Enterobacteriaceae	Salmonella	Salmonella enterica subsp. enterica serovar Typhi	strain=3135STDY5861247
>GCF_000813025.1	Firmicutes	Bacilli	Lactobacillales	Lactobacillaceae	Lactobacillus	Lactobacillus ruminis DPC 6832	strain=DPC 6832
>GCF_900241715.1	Proteobacteria	Gammaproteobacteria	Enterobacterales	Enterobacteriaceae	Salmonella	Salmonella enterica
>GCF_000519985.1	Firmicutes	Clostridia	Clostridiales	Ruminococcaceae	Ruminiclostridium	Hungateiclostridium clariflavum 4-2a	strain=4-2a
>GCF_000528755.1	Firmicutes	Bacilli	Bacillales	Staphylococcaceae	Staphylococcus	Staphylococcus aureus M0711	strain=M0711
>GCF_001416585.1	Proteobacteria	Gammaproteobacteria	Pseudomonadales	Moraxellaceae	Acinetobacter	Acinetobacter baumannii	strain=ABBL144
>GCF_000054005.1	Proteobacteria	Alphaproteobacteria	Rhizobiales	Brucellaceae	Brucella	Brucella abortus 2308	strain=2308
>GCF_900493065.1	Proteobacteria	Gammaproteobacteria	Enterobacterales	Enterobacteriaceae	Klebsiella	Klebsiella pneumoniae	strain=4300STDY6636991
>GCF_001859945.1	Proteobacteria	Betaproteobacteria	Neisseriales	Neisseriaceae	Neisseria	Neisseria gonorrhoeae	strain=USO_GR13-015
>GCF_900379835.1	Proteobacteria	Gammaproteobacteria	Xanthomonadales	Xanthomonadaceae	Xanthomonas	Xanthomonas fragariae	strain=GBBC 2088
>GCF_000703065.1	Firmicutes	Clostridia	Clostridiales	Lachnospiraceae		Lachnospiraceae bacterium AC2029	strain=AC2029
>GCF_003591545.1	Firmicutes	Bacilli	Bacillales	Paenibacillaceae	Paenibacillus	Paenibacillus thiaminolyticus	strain=BO5
>GCF_001102485.1	Proteobacteria	Gammaproteobacteria	Enterobacterales	Enterobacteriaceae	Salmonella	Salmonella enterica subsp. enterica serovar Typhi	strain=MDUST66
>GCF_002018565.1	Proteobacteria	Gammaproteobacteria	Vibrionales	Vibrionaceae	Vibrio	Vibrio parahaemolyticus	strain=PMC53.7
>GCF_001452025.1	Proteobacteria	Gammaproteobacteria	Pseudomonadales	Pseudomonadaceae	Pseudomonas	Pseudomonas aeruginosa	strain=WH-SGI-V-07626
>GCF_003339545.1	Firmicutes	Bacilli	Bacillales	Bacillaceae	Bacillus	Bacillus licheniformis	strain=0DA23-1
>GCF_000797395.1	Proteobacteria	Gammaproteobacteria	Pseudomonadales	Pseudomonadaceae	Pseudomonas	Pseudomonas aeruginosa	strain=AZPAE13756
>GCF_003203655.1	Firmicutes	Bacilli	Bacillales	Staphylococcaceae	Staphylococcus	Staphylococcus aureus	strain=AR_0222
>GCF_000288195.1	Firmicutes	Bacilli	Lactobacillales	Streptococcaceae	Streptococcus	Streptococcus agalactiae GB00226	strain=GB00226
>GCF_000490155.1	Proteobacteria	Gammaproteobacteria	Vibrionales	Vibrionaceae	Vibrio	Vibrio parahaemolyticus S114	strain=S114
>GCF_900063865.1	Proteobacteria	Gammaproteobacteria	Legionellales	Legionellaceae	Legionella	Legionella pneumophila	strain=2532STDY5467594
>GCF_000601585.1	Firmicutes	Bacilli	Bacillales	Staphylococcaceae	Staphylococcus	Staphylococcus aureus F19490	strain=F19490
>GCF_003293565.1	Proteobacteria	Gammaproteobacteria	Enterobacterales	Enterobacteriaceae	Escherichia	Escherichia coli	strain=A165
>GCF_000638555.1	Firmicutes	Bacilli	Bacillales	Staphylococcaceae	Staphylococcus	Staphylococcus aureus C1842	strain=C1842
>GCF_900137825.1	Actinobacteria	Actinobacteria	Corynebacteriales	Mycobacteriaceae	Mycobacteroides	Mycobacteroides abscessus subsp. abscessus	strain=1085
>GCF_003263915.1	Firmicutes	Bacilli	Lactobacillales	Carnobacteriaceae	Dolosigranulum	Dolosigranulum pigrum	strain=KPL1914
>GCF_000181735.1	Proteobacteria	Gammaproteobacteria	Enterobacterales	Enterobacteriaceae	Escherichia	Escherichia coli O157:H7 str. EC4206	strain=EC4206
>GCF_900236095.1	Proteobacteria	Gammaproteobacteria	Enterobacterales	Enterobacteriaceae	Escherichia	Escherichia coli
>GCF_002187105.1	Proteobacteria	Gammaproteobacteria	Enterobacterales	Enterobacteriaceae	Klebsiella	Klebsiella pneumoniae	strain=G4730
>GCF_000644455.1	Firmicutes	Bacilli	Bacillales	Staphylococcaceae	Staphylococcus	Staphylococcus aureus VET0410R	strain=VET0410R
>GCF_002806105.1	Proteobacteria	Epsilonproteobacteria	Campylobacterales	Campylobacteraceae	Campylobacter	Campylobacter jejuni subsp. jejuni	strain=CFSAN065331
>GCF_001035785.1	Proteobacteria	Gammaproteobacteria	Pseudomonadales	Pseudomonadaceae	Pseudomonas	Pseudomonas aeruginosa	strain=Pae_CF67.10f
>GCF_001451145.1	Proteobacteria	Gammaproteobacteria	Pseudomonadales	Pseudomonadaceae	Pseudomonas	Pseudomonas aeruginosa	strain=WH-SGI-V-07407
>GCF_001642215.1	Firmicutes	Bacilli	Lactobacillales	Streptococcaceae	Streptococcus	Streptococcus pyogenes	strain=155
>GCF_003019815.1	Proteobacteria	Betaproteobacteria	Burkholderiales	Comamonadaceae	Variovorax	Variovorax sp. PMC12	strain=PMC12
>GCF_900406935.1	Proteobacteria	Gammaproteobacteria	Pseudomonadales	Pseudomonadaceae	Pseudomonas	Pseudomonas aeruginosa	strain=KCRI-377
>GCF_900168025.1	Firmicutes	Clostridia	Clostridiales	Peptostreptococcaceae	Acetoanaerobium	Acetoanaerobium noterae	strain=ATCC 35199
>GCF_000363005.1	Firmicutes	Bacilli	Bacillales	Staphylococcaceae	Staphylococcus	Staphylococcus aureus M1216	strain=M1216
>GCF_000607105.1	Firmicutes	Bacilli	Bacillales	Staphylococcaceae	Staphylococcus	Staphylococcus aureus W82228	strain=W82228
>GCF_900019845.1	Firmicutes	Bacilli	Lactobacillales	Streptococcaceae	Streptococcus	Streptococcus pneumoniae	strain=2842STDY5753750
>GCF_002191855.1	Proteobacteria	Alphaproteobacteria	Rhizobiales	Brucellaceae	Brucella	Brucella melitensis	strain=BwIM_BGR_21
>GCF_001944405.1	Actinobacteria	Actinobacteria	Corynebacteriales	Mycobacteriaceae	Mycobacterium	Mycobacterium tuberculosis	strain=I0000686-1
>GCF_000691265.1	Tenericutes	Mollicutes	Mycoplasmatales	Mycoplasmataceae	Mycoplasma	Mycoplasma hyosynoviae	strain=NPL1
>GCF_003252715.1	Proteobacteria	Gammaproteobacteria	Pasteurellales	Pasteurellaceae	Haemophilus	Haemophilus sputorum	strain=C2002001239
>GCF_003346375.1	Firmicutes	Bacilli	Lactobacillales	Leuconostocaceae	Leuconostoc	Leuconostoc pseudomesenteroides	strain=KMB_610
>GCF_001199215.1	Firmicutes	Bacilli	Lactobacillales	Streptococcaceae	Streptococcus	Streptococcus pneumoniae	strain=SMRU1438
>GCF_003044325.1	Firmicutes	Bacilli	Lactobacillales	Streptococcaceae	Streptococcus	Streptococcus pneumoniae	strain=CP2215
>GCF_900073295.1	Firmicutes	Bacilli	Lactobacillales	Streptococcaceae	Streptococcus	Streptococcus agalactiae
>GCF_001319905.1	Proteobacteria	Betaproteobacteria	Burkholderiales	Burkholderiaceae	Burkholderia	Burkholderia sp. E7m48	strain=E7m48
>GCF_002980055.1	Proteobacteria	Gammaproteobacteria	Enterobacterales	Enterobacteriaceae	Escherichia	Escherichia coli	strain=MYb137
>GCF_000724205.2	Firmicutes	Clostridia	Clostridiales	Clostridiaceae	Clostridium	Clostridium pasteurianum DSM 525 = ATCC 6013	strain=ATCC 6013
>GCF_900450375.1	Proteobacteria	Gammaproteobacteria	Enterobacterales	Enterobacteriaceae	Escherichia	Escherichia coli	strain=NCTC9108
>GCF_900180705.1	Proteobacteria	Gammaproteobacteria	Enterobacterales	Enterobacteriaceae	Klebsiella	Klebsiella pneumoniae subsp. pneumoniae	strain=3189STDY5864844
>GCF_001197835.1	Firmicutes	Bacilli	Lactobacillales	Streptococcaceae	Streptococcus	Streptococcus pneumoniae	strain=SMRU620
>GCF_001094905.1	Firmicutes	Bacilli	Lactobacillales	Streptococcaceae	Streptococcus	Streptococcus pneumoniae	strain=SMRU2746
>GCF_000017685.1	Spirochaetes	Spirochaetia		Leptospiraceae	Leptospira	Leptospira biflexa serovar Patoc strain 'Patoc 1 (Paris)'	strain=Patoc 1 (Paris)
>GCF_001025705.1	Proteobacteria	Betaproteobacteria	Neisseriales	Neisseriaceae	Neisseria	Neisseria gonorrhoeae MU_NG4	strain=MU_NG4
>GCF_900133225.1	Actinobacteria	Actinobacteria	Corynebacteriales	Mycobacteriaceae	Mycobacteroides	Mycobacteroides abscessus subsp. abscessus	strain=367
>GCF_001013275.1	Spirochaetes	Spirochaetia	Brachyspirales	Brachyspiraceae	Brachyspira	Brachyspira hyodysenteriae	strain=WA100
>GCF_000334695.1	Firmicutes	Bacilli	Lactobacillales	Streptococcaceae	Streptococcus	Streptococcus pneumoniae PNI0008	strain=PNI0008
>GCF_002369695.1	Firmicutes	Bacilli	Bacillales	Staphylococcaceae	Staphylococcus	Staphylococcus delphini	strain=215100905101-2
>GCF_000266505.1	Proteobacteria	Gammaproteobacteria	Xanthomonadales	Xanthomonadaceae	Xanthomonas	Xanthomonas axonopodis pv. manihotis str. UG27	strain=UG27
>GCF_002066265.1	Proteobacteria	Gammaproteobacteria	Enterobacterales	Enterobacteriaceae	Salmonella	Salmonella enterica subsp. enterica serovar Amager	strain=BCW_2635
>GCF_000263855.1	Proteobacteria	Gammaproteobacteria	Pseudomonadales	Pseudomonadaceae	Pseudomonas	Pseudomonas sp. M47T1	strain=M47T1
>GCF_002019255.1	Proteobacteria	Gammaproteobacteria	Xanthomonadales	Xanthomonadaceae	Xanthomonas	Xanthomonas citri pv. malvacearum	strain=LMG761
>GCF_002931955.1	Actinobacteria	Actinobacteria	Micrococcales	Microbacteriaceae	Rathayibacter	Rathayibacter rathayi	strain=AY1C8
>GCF_003255345.1	Proteobacteria	Gammaproteobacteria	Enterobacterales	Enterobacteriaceae	Escherichia	Escherichia coli	strain=E-08-233
>GCF_001087085.1	Firmicutes	Bacilli	Lactobacillales	Streptococcaceae	Streptococcus	Streptococcus pneumoniae	strain=40241
>GCF_003038095.1	Proteobacteria	Gammaproteobacteria	Enterobacterales	Enterobacteriaceae	Klebsiella	Klebsiella pneumoniae	strain=WCHKP015156
>GCF_000408745.1	Proteobacteria	Gammaproteobacteria	Enterobacterales	Enterobacteriaceae	Escherichia	Escherichia coli KTE132	strain=KTE132
>GCF_900117395.1	Actinobacteria	Actinobacteria	Micrococcales	Microbacteriaceae	Agrococcus	Agrococcus sp. Marseille-P2731	strain=Marseille-P2731
>GCF_002059375.1	Proteobacteria	Gammaproteobacteria	Enterobacterales	Enterobacteriaceae	Salmonella	Salmonella enterica	strain=BCW_4001
>GCF_900502735.1	Proteobacteria	Gammaproteobacteria	Enterobacterales	Enterobacteriaceae	Klebsiella	Klebsiella pneumoniae	strain=EuSCAPE_PT010
>GCF_001066795.1	Firmicutes	Bacilli	Bacillales	Staphylococcaceae	Staphylococcus	Staphylococcus capitis	strain=664.rep2_SAUR
>GCF_000797915.1	Proteobacteria	Gammaproteobacteria	Enterobacterales	Enterobacteriaceae	Escherichia	Escherichia coli	strain=CVM N41498PS
>GCF_900048245.1	Firmicutes	Bacilli	Bacillales	Staphylococcaceae	Staphylococcus	Staphylococcus aureus	strain=st2406
>GCF_000969265.1	Proteobacteria	Gammaproteobacteria	Vibrionales	Vibrionaceae	Vibrio	Vibrio cholerae	strain=10432-62
>GCF_001909355.1	Firmicutes	Bacilli	Lactobacillales	Streptococcaceae	Streptococcus	Streptococcus pneumoniae	strain=MMC_D01
>GCF_001012395.1	Proteobacteria	Gammaproteobacteria	Enterobacterales	Enterobacteriaceae	Escherichia	Escherichia coli	strain=CFSAN026813
>GCF_002904835.1	Firmicutes	Bacilli	Bacillales	Staphylococcaceae	Staphylococcus	Staphylococcus aureus	strain=N12_291214
>GCF_001421945.1	Proteobacteria	Alphaproteobacteria	Rhizobiales	Hyphomicrobiaceae	Devosia	Devosia sp. Leaf64	strain=Leaf64
>GCF_000418065.2	Firmicutes	Bacilli	Bacillales	Staphylococcaceae	Staphylococcus	Staphylococcus epidermidis Scl25	strain=Scl25
>GCF_000698005.1	Actinobacteria	Actinobacteria	Micrococcales	Microbacteriaceae	Clavibacter	Clavibacter cf. michiganensis LMG 26808	strain=LMG 26808
>GCF_001016515.1	Firmicutes	Bacilli	Lactobacillales	Streptococcaceae	Streptococcus	Streptococcus agalactiae	strain=GB-PW-013
>GCF_002735815.1	Firmicutes	Bacilli	Lactobacillales	Lactobacillaceae	Lactobacillus	Lactobacillus plantarum	strain=FlyG2.1.8
>GCF_900113065.1	Proteobacteria	Alphaproteobacteria	Rhizobiales	Aurantimonadaceae	Aurantimonas	Aureimonas phyllosphaerae	strain=L9-753	KACC 16231	DSM 25026
>GCF_000488415.1	Proteobacteria	Gammaproteobacteria	Enterobacterales	Enterobacteriaceae	Escherichia	Escherichia coli 907710	strain=907710
>GCF_001054675.1	Proteobacteria	Gammaproteobacteria	Enterobacterales	Enterobacteriaceae	Escherichia	Escherichia coli	strain=223_ECOL
>GCF_000579055.1	Firmicutes	Bacilli	Bacillales	Staphylococcaceae	Staphylococcus	Staphylococcus aureus M49455	strain=M49455
>GCF_001285665.1	Proteobacteria	Gammaproteobacteria	Enterobacterales	Enterobacteriaceae	Escherichia	Escherichia coli	strain=402099_aEPEC
>GCF_001292445.1	Proteobacteria	Epsilonproteobacteria	Campylobacterales	Campylobacteraceae	Campylobacter	Campylobacter coli	strain=RC284
>GCF_002940465.1	Proteobacteria	Gammaproteobacteria	Xanthomonadales	Xanthomonadaceae	Xanthomonas	Xanthomonas arboricola	strain=CFBP 7653
>GCF_001841395.1	Actinobacteria	Actinobacteria	Corynebacteriales	Mycobacteriaceae	Mycobacterium	Mycobacterium tuberculosis	strain=01-R0902
>GCF_900178875.1	Firmicutes	Bacilli	Lactobacillales	Enterococcaceae	Enterococcus	Enterococcus faecium	strain=VREN2657
>GCF_900043575.1	Firmicutes	Bacilli	Bacillales	Staphylococcaceae	Staphylococcus	Staphylococcus aureus	strain=st2921
>GCF_900486835.1	Proteobacteria	Gammaproteobacteria	Enterobacterales	Enterobacteriaceae	Shigella	Shigella flexneri	strain=4028STDY6275019
>GCF_000278705.1	Bacteroidetes	Flavobacteriia	Flavobacteriales	Flavobacteriaceae	Flavobacterium	Flavobacterium sp. F52	strain=F52
>GCF_001892905.1	Proteobacteria	Gammaproteobacteria	Enterobacterales	Enterobacteriaceae	Escherichia	Escherichia coli	strain=653
>GCF_900191795.1	Firmicutes	Bacilli	Lactobacillales	Streptococcaceae	Streptococcus	Streptococcus pneumoniae	strain=UoS4032
>GCF_000771645.1	Actinobacteria	Actinobacteria	Bifidobacteriales	Bifidobacteriaceae	Bifidobacterium	Bifidobacterium biavatii DSM 23969	strain=DSM 23969
>GCF_001094105.1	Proteobacteria	Gammaproteobacteria	Enterobacterales	Enterobacteriaceae	Salmonella	Salmonella enterica subsp. enterica serovar Typhi	strain=MDUST345
>GCF_000695875.1	Firmicutes	Bacilli	Bacillales	Staphylococcaceae	Staphylococcus	Staphylococcus aureus	strain=UA-S391_USA300
>GCF_002221625.2	Firmicutes	Bacilli	Lactobacillales	Enterococcaceae	Enterococcus	Enterococcus faecalis	strain=KB1
>GCF_002461885.1	Proteobacteria	Gammaproteobacteria	Enterobacterales	Enterobacteriaceae	Escherichia	Escherichia coli	strain=MOD1-EC1551
>GCF_001401895.1	Spirochaetes	Spirochaetia		Leptospiraceae	Leptospira	Leptospira kirschneri serovar Mozdok	strain=M36/05
>GCF_001632975.1	Actinobacteria	Actinobacteria	Corynebacteriales	Mycobacteriaceae	Mycobacterium	Mycobacterium persicum	strain=1010001469
>GCF_900500375.1	Proteobacteria	Gammaproteobacteria	Enterobacterales	Enterobacteriaceae	Escherichia	Escherichia coli
>GCF_001246125.1	Proteobacteria	Gammaproteobacteria	Enterobacterales	Enterobacteriaceae	Salmonella	Salmonella enterica subsp. enterica serovar Muenster	strain=CVM N51250
>GCF_001765755.1	Proteobacteria	Gammaproteobacteria	Pseudomonadales	Pseudomonadaceae	Pseudomonas	Pseudomonas aeruginosa	strain=TNCF_69
>GCF_002466035.1	Proteobacteria	Gammaproteobacteria	Enterobacterales	Enterobacteriaceae	Escherichia	Escherichia coli	strain=MOD1-EC583
>GCF_000942455.1	Firmicutes	Bacilli	Lactobacillales	Streptococcaceae	Streptococcus	Streptococcus suis	strain=B44R
>GCF_001075235.1	Firmicutes	Bacilli	Bacillales	Staphylococcaceae	Staphylococcus	Staphylococcus epidermidis	strain=897_SEPI
>GCF_000285255.1	Proteobacteria	Epsilonproteobacteria	Campylobacterales	Helicobacteraceae	Helicobacter	Helicobacter pylori NQ4191	strain=NQ4191
>GCF_002446695.1	Firmicutes	Bacilli	Bacillales	Listeriaceae	Listeria	Listeria monocytogenes	strain=CFSAN045983
>GCF_000823425.1	Proteobacteria	Gammaproteobacteria	Legionellales	Legionellaceae	Legionella	Legionella pneumophila	strain=12_4117
>GCF_000578135.1	Firmicutes	Bacilli	Bacillales	Staphylococcaceae	Staphylococcus	Staphylococcus aureus T74091	strain=T74091
>GCF_900096865.1	Proteobacteria	Gammaproteobacteria	Enterobacterales	Enterobacteriaceae	Escherichia	Escherichia coli
>GCF_003333505.1	Proteobacteria	Gammaproteobacteria	Enterobacterales	Enterobacteriaceae	Escherichia	Escherichia coli	strain=MOD1-ECOR63
>GCF_000684135.1	Firmicutes	Bacilli	Bacillales	Staphylococcaceae	Staphylococcus	Staphylococcus aureus VET0120R	strain=VET0120R
>GCF_000310885.1	Firmicutes	Bacilli	Lactobacillales	Streptococcaceae	Streptococcus	Streptococcus agalactiae BSU447	strain=BSU447
>GCF_001183415.1	Proteobacteria	Betaproteobacteria	Neisseriales	Neisseriaceae	Neisseria	Neisseria meningitidis	strain=321114
>GCF_002836895.1	Proteobacteria	Gammaproteobacteria	Pseudomonadales	Moraxellaceae	Acinetobacter	Acinetobacter radioresistens	strain=Dog_1A_IMI
>GCF_002039125.1	Proteobacteria	Gammaproteobacteria	Enterobacterales	Enterobacteriaceae	Salmonella	Salmonella enterica subsp. enterica serovar Enteritidis	strain=CFSAN057723
>GCF_002912185.1	Firmicutes	Bacilli	Bacillales	Listeriaceae	Listeria	Listeria monocytogenes	strain=L2113
>GCF_000407585.1	Firmicutes	Bacilli	Lactobacillales	Enterococcaceae	Enterococcus	Enterococcus dispar ATCC 51266	strain=ATCC 51266
>GCF_001980465.1	Proteobacteria	Betaproteobacteria	Burkholderiales	Burkholderiaceae	Burkholderia	Burkholderia pseudomallei	strain=MSHR4749
>GCF_002292745.1	Actinobacteria	Actinobacteria	Corynebacteriales	Mycobacteriaceae	Mycobacterium	Mycobacterium avium	strain=FLAC0376
>GCF_001612765.1	Actinobacteria	Actinobacteria	Corynebacteriales	Nocardiaceae	Nocardia	Nocardia arthritidis NBRC 100137	strain=NBRC 100137
>GCF_001032855.1	Proteobacteria	Gammaproteobacteria	Enterobacterales	Enterobacteriaceae	Klebsiella	Klebsiella pneumoniae	strain=CHS207
>GCF_001454965.1	Proteobacteria	Gammaproteobacteria	Enterobacterales	Enterobacteriaceae	Salmonella	Salmonella enterica subsp. enterica serovar Typhimurium	strain=FORC_020
>GCF_000341265.1	Actinobacteria	Actinobacteria	Streptosporangiales	Nocardiopsaceae	Nocardiopsis	Nocardiopsis prasina DSM 43845	strain=DSM 43845
>GCF_002739075.1	Proteobacteria	Gammaproteobacteria	Xanthomonadales	Xanthomonadaceae	Stenotrophomonas	Stenotrophomonas maltophilia	strain=TG_2007_STM1
>GCF_900055985.1	Firmicutes	Bacilli	Lactobacillales	Streptococcaceae	Streptococcus	Streptococcus pneumoniae	strain=2245STDY5804470
>GCF_001129885.1	Proteobacteria	Betaproteobacteria	Neisseriales	Neisseriaceae	Neisseria	Neisseria gonorrhoeae	strain=GCGS126
>GCF_002753815.1	Firmicutes	Bacilli	Bacillales	Bacillaceae	Bacillus	Bacillus pumilus	strain=51_5il
>GCF_000628385.1	Firmicutes	Bacilli	Lactobacillales	Streptococcaceae	Streptococcus	Streptococcus pyogenes ABC020006715	strain=ABC020006715
>GCF_001149365.1	Firmicutes	Bacilli	Lactobacillales	Streptococcaceae	Streptococcus	Streptococcus pneumoniae	strain=17F/4
>GCF_000533555.1	Firmicutes	Bacilli	Bacillales	Staphylococcaceae	Staphylococcus	Staphylococcus aureus M0277	strain=M0277
>GCF_002538945.1	Proteobacteria	Gammaproteobacteria	Enterobacterales	Enterobacteriaceae	Escherichia	Escherichia coli	strain=MOD1-EC5965
>GCF_000527215.1	Proteobacteria	Gammaproteobacteria	Enterobacterales	Enterobacteriaceae	Klebsiella	Klebsiella oxytoca KA-2	strain=KA-2
>GCF_002111305.1	Proteobacteria	Betaproteobacteria	Burkholderiales	Burkholderiaceae	Burkholderia	Burkholderia pseudomallei	strain=3000465972
>GCF_002904225.1	Proteobacteria	Gammaproteobacteria	Enterobacterales	Pectobacteriaceae	Pectobacterium	Pectobacterium carotovorum subsp. odoriferum	strain=S6
>GCF_002194695.1	Proteobacteria	Gammaproteobacteria	Enterobacterales	Enterobacteriaceae	Escherichia	Escherichia coli	strain=UMDUCD-O157-2016-S76
>GCF_001130485.1	Firmicutes	Bacilli	Lactobacillales	Streptococcaceae	Streptococcus	Streptococcus pneumoniae	strain=ND6132
>GCF_000779255.1	Proteobacteria	Gammaproteobacteria	Enterobacterales	Enterobacteriaceae	Escherichia	Escherichia coli	strain=upec-201
>GCF_001452495.1	Proteobacteria	Gammaproteobacteria	Pseudomonadales	Pseudomonadaceae	Pseudomonas	Pseudomonas aeruginosa	strain=WH-SGI-V-07689
>GCF_900448835.1	Proteobacteria	Gammaproteobacteria	Enterobacterales	Enterobacteriaceae	Escherichia	Escherichia coli	strain=NCTC9007
>GCF_002973655.1	Proteobacteria	Epsilonproteobacteria	Campylobacterales	Campylobacteraceae	Campylobacter	Campylobacter fetus subsp. testudinum	strain=772
>GCF_000533455.1	Firmicutes	Bacilli	Bacillales	Staphylococcaceae	Staphylococcus	Staphylococcus aureus M0180	strain=M0180
>GCF_003268885.1	Proteobacteria	Gammaproteobacteria	Oceanospirillales	Halomonadaceae	Halomonas	Halomonas taeanensis	strain=USBA-857
>GCF_000661205.1	Actinobacteria	Actinobacteria	Corynebacteriales	Mycobacteriaceae	Mycobacterium	Mycobacterium tuberculosis TKK-01-0057	strain=TKK-01-0057
>GCF_001057555.1	Proteobacteria	Gammaproteobacteria	Cardiobacteriales	Cardiobacteriaceae	Cardiobacterium	Cardiobacterium hominis	strain=612_ETAR
>GCF_900057635.1	Firmicutes	Bacilli	Bacillales	Staphylococcaceae	Staphylococcus	Staphylococcus aureus	strain=st910
>GCF_900194425.1	Firmicutes	Bacilli	Lactobacillales	Streptococcaceae	Streptococcus	Streptococcus pneumoniae	strain=3063STDY5801724
>GCF_003181835.1	Firmicutes	Clostridia	Clostridiales	Clostridiaceae	Clostridium	Clostridium perfringens	strain=Warren
>GCF_000939425.2	Proteobacteria	Gammaproteobacteria	Pseudomonadales	Moraxellaceae	Acinetobacter	Acinetobacter baumannii	strain=ORAB08
>GCF_000529235.1	Proteobacteria	Gammaproteobacteria	Pseudomonadales	Moraxellaceae	Acinetobacter	Acinetobacter pittii 42F	strain=42F
>GCF_002761555.1	Firmicutes	Bacilli	Lactobacillales	Enterococcaceae	Enterococcus	Enterococcus faecium	strain=16-346
>GCF_001072195.1	Proteobacteria	Gammaproteobacteria	Xanthomonadales	Xanthomonadaceae	Stenotrophomonas	Stenotrophomonas maltophilia	strain=305_SMAL
>GCF_900179175.1	Firmicutes	Bacilli	Lactobacillales	Enterococcaceae	Enterococcus	Enterococcus faecium	strain=VREN3306
>GCF_002231555.1	Proteobacteria	Gammaproteobacteria	Enterobacterales	Enterobacteriaceae	Escherichia	Escherichia coli	strain=MOD1-EC5204
>GCF_000644295.1	Firmicutes	Bacilli	Bacillales	Staphylococcaceae	Staphylococcus	Staphylococcus aureus VET0395R	strain=VET0395R
>GCF_000401415.1	Bacteroidetes	Flavobacteriia	Flavobacteriales	Flavobacteriaceae	Elizabethkingia	Elizabethkingia meningoseptica ATCC 13253 = NBRC 12535	strain=ATCC 13253
>GCF_900195995.1	Proteobacteria	Gammaproteobacteria	Enterobacterales	Enterobacteriaceae	Escherichia	Escherichia coli
>GCF_001978965.1	Proteobacteria	Betaproteobacteria	Burkholderiales	Burkholderiaceae	Burkholderia	Burkholderia pseudomallei	strain=NAU35B-2
>GCF_003475545.1	Firmicutes	Clostridia	Clostridiales	Eubacteriaceae	Eubacterium	[Eubacterium] hallii	strain=AF31-17AC
>GCF_001664365.1	Proteobacteria	Alphaproteobacteria	Rhizobiales	Rhizobiaceae	Rhizobium	Rhizobium phaseoli	strain=N671
>GCF_001975605.1	Proteobacteria	Gammaproteobacteria	Enterobacterales	Enterobacteriaceae	Salmonella	Salmonella enterica subsp. enterica serovar Nitra	strain=S-1687
>GCF_001168645.1	Firmicutes	Bacilli	Lactobacillales	Streptococcaceae	Streptococcus	Streptococcus pneumoniae	strain=spnIC426
>GCF_003572565.1	Proteobacteria	Gammaproteobacteria	Enterobacterales	Enterobacteriaceae	Shigella	Shigella boydii	strain=DMB SH121
>GCF_000166535.2	Proteobacteria	Gammaproteobacteria	Enterobacterales	Enterobacteriaceae	Escherichia	Escherichia coli TW10598	strain=TW10598
>GCF_002290505.1	Proteobacteria	Gammaproteobacteria	Enterobacterales	Enterobacteriaceae	Shigella	Shigella flexneri	strain=ESBL-T020
>GCF_002174535.1	Firmicutes	Bacilli	Bacillales	Planococcaceae	Solibacillus	Solibacillus kalamii	strain=ISSFR-015
>GCF_001130985.1	Firmicutes	Bacilli	Lactobacillales	Streptococcaceae	Streptococcus	Streptococcus pneumoniae	strain=SMRU2877
>GCF_000621085.1	Tenericutes	Mollicutes	Mycoplasmatales	Mycoplasmataceae	Mycoplasma	Mycoplasma gallinarum DSM 19816	strain=DSM 19816
>GCF_002552835.1	Firmicutes	Bacilli	Bacillales	Bacillaceae	Bacillus	Bacillus megaterium	strain=AFS099780
>GCF_000693375.1	Proteobacteria	Gammaproteobacteria	Enterobacterales	Enterobacteriaceae	Klebsiella	Klebsiella pneumoniae CHS 19	strain=CHS 19
>GCF_003437075.1	Actinobacteria	Actinobacteria	Bifidobacteriales	Bifidobacteriaceae	Bifidobacterium	Bifidobacterium pseudocatenulatum	strain=TF07-45
>GCF_003012485.1	Firmicutes	Bacilli	Lactobacillales	Streptococcaceae	Streptococcus	Streptococcus suis	strain=C2228
>GCF_001332615.1	Proteobacteria	Betaproteobacteria	Burkholderiales	Alcaligenaceae	Bordetella	Bordetella pertussis	strain=B099
>GCF_000584395.1	Proteobacteria	Gammaproteobacteria	Pseudomonadales	Moraxellaceae	Acinetobacter	Acinetobacter baumannii 2887	strain=2887
>GCF_000153945.1	Proteobacteria	Gammaproteobacteria	Vibrionales	Vibrionaceae	Vibrio	Vibrio cholerae NCTC 8457	strain=NCTC 8457
>GCF_003238525.1	Firmicutes	Bacilli	Bacillales	Staphylococcaceae	Staphylococcus	Staphylococcus aureus	strain=CM59
>GCF_000974485.1	Actinobacteria	Actinobacteria	Streptomycetales	Streptomycetaceae	Streptomyces	Streptomyces sp. NBRC 109706	strain=NBRC 109706
>GCF_900474865.1	Firmicutes	Bacilli	Lactobacillales	Streptococcaceae	Streptococcus	Streptococcus pyogenes	strain=NCTC12058
>GCF_000731125.1	Proteobacteria	Gammaproteobacteria	Enterobacterales	Erwiniaceae	Pantoea	Pantoea agglomerans	strain=190
>GCF_001911085.1	Proteobacteria	Gammaproteobacteria	Enterobacterales	Enterobacteriaceae	Escherichia	Escherichia coli	strain=300783
>GCF_900512755.1	Proteobacteria	Gammaproteobacteria	Enterobacterales	Enterobacteriaceae	Klebsiella	Klebsiella pneumoniae	strain=EuSCAPE_DE084
>GCF_001118205.1	Firmicutes	Bacilli	Lactobacillales	Streptococcaceae	Streptococcus	Streptococcus pneumoniae	strain=SMRU2025
>GCF_000408325.1	Proteobacteria	Gammaproteobacteria	Enterobacterales	Enterobacteriaceae	Escherichia	Escherichia sp. KTE52	strain=KTE52
>GCF_000825765.1	Proteobacteria	Alphaproteobacteria	Rickettsiales	Anaplasmataceae	Ehrlichia	Ehrlichia minasensis	strain=UFMG-EV
>GCF_900450985.1	Proteobacteria	Gammaproteobacteria	Pasteurellales	Pasteurellaceae	Haemophilus	Haemophilus haemoglobinophilus	strain=NCTC8540
>GCF_000770765.1	Proteobacteria	Gammaproteobacteria	Enterobacterales	Morganellaceae	Proteus	Proteus mirabilis	strain=Pm-Oxa48
>GCF_003187465.1	Firmicutes	Bacilli	Bacillales	Listeriaceae	Listeria	Listeria monocytogenes	strain=LM-F-125
>GCF_003338445.1	Proteobacteria	Gammaproteobacteria	Enterobacterales	Enterobacteriaceae	Escherichia	Escherichia coli	strain=AVC197
>GCF_001710855.1	Firmicutes	Bacilli	Bacillales	Listeriaceae	Listeria	Listeria monocytogenes	strain=Lm224
>GCF_000711415.1	Proteobacteria	Gammaproteobacteria	Enterobacterales	Enterobacteriaceae	Escherichia	Escherichia coli 2-316-03_S1_C2	strain=2-316-03_S1_C2
>GCF_001117085.1	Firmicutes	Bacilli	Lactobacillales	Streptococcaceae	Streptococcus	Streptococcus pneumoniae	strain=08B07108
>GCF_900075425.1	Proteobacteria	Gammaproteobacteria	Enterobacterales	Enterobacteriaceae	Enterobacter	Enterobacter cloacae	strain=e1252
>GCF_900190385.1	Firmicutes	Bacilli	Lactobacillales	Streptococcaceae	Streptococcus	Streptococcus pneumoniae	strain=UoS2351
>GCF_003586685.1	Firmicutes	Bacilli	Bacillales	Listeriaceae	Listeria	Listeria monocytogenes	strain=N13-1590
>GCF_003044485.1	Proteobacteria	Betaproteobacteria	Neisseriales	Neisseriaceae	Neisseria	Neisseria bergeri	strain=C2008000329
>GCF_900241705.1	Proteobacteria	Gammaproteobacteria	Enterobacterales	Enterobacteriaceae	Salmonella	Salmonella enterica
>GCF_900122135.1	Actinobacteria	Actinobacteria	Corynebacteriales	Mycobacteriaceae	Mycobacterium	Mycobacterium tuberculosis	strain=2926STDY5723869
>GCF_000430045.1	Deinococcus-Thermus	Deinococci	Thermales	Thermaceae	Meiothermus	Meiothermus chliarophilus DSM 9957	strain=DSM 9957
>GCF_001570845.1	Actinobacteria	Actinobacteria	Corynebacteriales	Dietziaceae	Dietzia	Dietzia papillomatosis NBRC 105045	strain=NBRC 105045
>GCF_001591565.1	Firmicutes	Bacilli	Bacillales	Bacillaceae	Bacillus	Bacillus flexus NBRC 15715	strain=NBRC 15715
>GCF_000222145.1	Proteobacteria	Gammaproteobacteria	Vibrionales	Vibrionaceae	Vibrio	Vibrio mimicus SX-4	strain=SX-4
>GCF_900205125.1	Proteobacteria	Betaproteobacteria	Neisseriales	Neisseriaceae	Neisseria	Neisseria meningitidis	strain=Neisseria meningitidis
>GCF_001134825.1	Firmicutes	Bacilli	Lactobacillales	Streptococcaceae	Streptococcus	Streptococcus pneumoniae	strain=65645
>GCF_001244655.1	Proteobacteria	Gammaproteobacteria	Enterobacterales	Yersiniaceae	Yersinia	Yersinia pseudotuberculosis	strain=Y716
>GCF_001204995.1	Firmicutes	Bacilli	Bacillales	Staphylococcaceae	Staphylococcus	Staphylococcus aureus	strain=USFL248
>GCF_001493855.1	Proteobacteria	Epsilonproteobacteria	Campylobacterales	Campylobacteraceae	Campylobacter	Campylobacter coli	strain=n/a
>GCF_001288765.1	Firmicutes	Bacilli	Bacillales	Staphylococcaceae	Staphylococcus	Staphylococcus aureus	strain=2588STDY5748344
>GCF_001840905.1	Actinobacteria	Actinobacteria	Corynebacteriales	Mycobacteriaceae	Mycobacterium	Mycobacterium tuberculosis	strain=02-R1680
>GCF_001278115.1	Bacteroidetes	Flavobacteriia	Flavobacteriales	Flavobacteriaceae	Flavobacterium	Flavobacterium akiainvivens	strain=IK-1
>GCF_900035575.1	Proteobacteria	Gammaproteobacteria	Enterobacterales	Enterobacteriaceae	Salmonella	Salmonella enterica subsp. enterica serovar Typhi	strain=3135STDY5861234
>GCF_000570475.1	Firmicutes	Bacilli	Bacillales	Staphylococcaceae	Staphylococcus	Staphylococcus aureus W75113	strain=W75113
>GCF_001645285.1	Firmicutes	Bacilli	Lactobacillales	Streptococcaceae	Streptococcus	Streptococcus equi subsp. equi	strain=E12
>GCF_000737015.1	Proteobacteria	Gammaproteobacteria	Vibrionales	Vibrionaceae	Vibrio	Vibrio cholerae	strain=490-93
>GCF_001138625.1	Firmicutes	Bacilli	Lactobacillales	Streptococcaceae	Streptococcus	Streptococcus pneumoniae	strain=0001+05003
>GCF_001397355.1	Actinobacteria	Actinobacteria	Corynebacteriales	Mycobacteriaceae	Mycobacterium	Mycobacterium tuberculosis	strain=BIR-14
>GCF_003303675.1	Proteobacteria	Gammaproteobacteria	Enterobacterales	Enterobacteriaceae	Escherichia	Escherichia coli	strain=A168
>GCF_000092505.1	Firmicutes	Bacilli	Lactobacillales	Leuconostocaceae	Leuconostoc	Leuconostoc kimchii IMSNU 11154	strain=IMSNU 11154
>GCF_002135925.1	Proteobacteria	Gammaproteobacteria	Pseudomonadales	Pseudomonadaceae	Pseudomonas	Pseudomonas aeruginosa	strain=S619_C13_RS
>GCF_002971895.1	Proteobacteria	Gammaproteobacteria	Enterobacterales	Enterobacteriaceae	Escherichia	Escherichia coli	strain=HT2012019
>GCF_003350605.1	Firmicutes	Bacilli	Bacillales	Staphylococcaceae	Staphylococcus	Staphylococcus aureus	strain=ch22
>GCF_900109985.1	Firmicutes	Clostridia	Halanaerobiales	Halobacteroidaceae	Candidatus Frackibacter	Candidatus Frackibacter sp. WG12	strain=WG12
>GCF_000501655.1	Spirochaetes	Spirochaetia	Spirochaetales	Borreliaceae	Borreliella	Borreliella garinii IPT88	strain=IPT88
>GCF_000298075.1	Firmicutes	Bacilli	Bacillales	Staphylococcaceae	Staphylococcus	Staphylococcus massiliensis CCUG 55927	strain=CCUG 55927
>GCF_002553575.1	Actinobacteria	Actinobacteria	Corynebacteriales	Mycobacteriaceae	Mycolicibacterium	Mycolicibacterium brumae	strain=CIP1034565
>GCF_003043455.1	Firmicutes	Bacilli	Bacillales	Staphylococcaceae	Staphylococcus	Staphylococcus simulans	strain=SNUC 1463
>GCF_000281475.1	Proteobacteria	Gammaproteobacteria	Enterobacterales	Enterobacteriaceae	Klebsiella	Klebsiella pneumoniae subsp. pneumoniae KPNIH18	strain=KPNIH18
>GCF_003410555.1	Proteobacteria	Gammaproteobacteria	Pseudomonadales	Pseudomonadaceae	Pseudomonas	Pseudomonas aeruginosa	strain=PABL106
>GCF_001413985.2	Deinococcus-Thermus	Deinococci	Deinococcales	Deinococcaceae	Deinococcus	Deinococcus sp. UR1	strain=UR1
>GCF_001630695.1	Proteobacteria	Gammaproteobacteria	Pseudomonadales	Pseudomonadaceae	Pseudomonas	Pseudomonas chlororaphis subsp. piscium	strain=PCL1391
>GCF_900111825.1	Bacteroidetes	Sphingobacteriia	Sphingobacteriales	Sphingobacteriaceae	Pedobacter	Pedobacter suwonensis	strain=DSM 18130
>GCF_003024745.1	Proteobacteria	Gammaproteobacteria	Enterobacterales	Morganellaceae	Proteus	Proteus mirabilis	strain=PmPHI
>GCF_900446675.1	Bacteroidetes	Flavobacteriia	Flavobacteriales	Flavobacteriaceae	Capnocytophaga	Capnocytophaga granulosa	strain=NCTC12948
>GCF_001488455.1	Proteobacteria	Epsilonproteobacteria	Campylobacterales	Campylobacteraceae	Campylobacter	Campylobacter coli	strain=n/a
>GCF_001277795.1	Firmicutes	Bacilli	Lactobacillales	Enterococcaceae	Enterococcus	Enterococcus faecium	strain=GL3
>GCF_000344555.1	Proteobacteria	Gammaproteobacteria	Pseudomonadales	Pseudomonadaceae	Pseudomonas	Pseudomonas syringae pv. actinidiae ICMP 19439	strain=ICMP 19439
>GCF_001181865.1	Proteobacteria	Gammaproteobacteria	Pseudomonadales	Pseudomonadaceae	Pseudomonas	Pseudomonas aeruginosa	strain=P58_London_29_09_13
>GCF_001709785.1	Firmicutes	Bacilli	Bacillales	Listeriaceae	Listeria	Listeria monocytogenes	strain=Lm20
>GCF_001831475.1	Bacteroidetes	Flavobacteriia	Flavobacteriales	Flavobacteriaceae	Flavobacterium	Flavobacterium crassostreae	strain=LPB0076
>GCF_000378805.1	Firmicutes	Clostridia	Clostridiales	Peptococcaceae	Desulfitobacterium	Desulfitobacterium hafniense TCP-A	strain=TCP-A
>GCF_001760765.1	Firmicutes	Bacilli	Bacillales	Listeriaceae	Listeria	Listeria monocytogenes	strain=NRRL B-33578
>GCF_003010195.1	Proteobacteria	Gammaproteobacteria	Enterobacterales	Enterobacteriaceae	Escherichia	Escherichia coli	strain=sc12-93
>GCF_001827295.1	Firmicutes	Bacilli	Bacillales	Listeriaceae	Listeria	Listeria monocytogenes	strain=BCW_4294
>GCF_000533115.1	Firmicutes	Bacilli	Bacillales	Staphylococcaceae	Staphylococcus	Staphylococcus aureus M1485	strain=M1485
>GCF_003265055.1	Firmicutes	Bacilli	Bacillales	Listeriaceae	Listeria	Listeria monocytogenes	strain=N13-0836
>GCF_000411655.1	Firmicutes	Bacilli	Lactobacillales	Enterococcaceae	Enterococcus	Enterococcus faecium UC7251	strain=UC7251
>GCF_900475635.1	Actinobacteria	Actinobacteria	Corynebacteriales	Corynebacteriaceae	Corynebacterium	Corynebacterium ulcerans	strain=NCTC7908
>GCF_002206945.1	Proteobacteria	Gammaproteobacteria	Enterobacterales	Enterobacteriaceae	Escherichia	Escherichia coli	strain=E1594
>GCF_900040595.1	Firmicutes	Bacilli	Bacillales	Staphylococcaceae	Staphylococcus	Staphylococcus aureus	strain=st2063
>GCF_001998245.1	Proteobacteria	Epsilonproteobacteria	Campylobacterales	Helicobacteraceae	Helicobacter	Helicobacter pylori	strain=SV449_1
>GCF_002863565.1	Firmicutes	Bacilli	Bacillales	Bacillaceae	Bacillus	Bacillus sp. V5-8f	strain=V5-8f
>GCF_000478325.1	Firmicutes	Bacilli	Lactobacillales	Enterococcaceae	Enterococcus	Enterococcus faecalis EnGen0286	strain=T15
>GCF_000025585.1	Chloroflexi	Dehalococcoidia	Dehalococcoidales	Dehalococcoidaceae	Dehalococcoides	Dehalococcoides mccartyi GT	strain=GT
>GCF_003423625.1	Firmicutes	Bacilli	Bacillales	Staphylococcaceae	Staphylococcus	Staphylococcus aureus	strain=M6K232
>GCF_000691545.1	Spirochaetes	Spirochaetia	Spirochaetales	Borreliaceae	Borreliella	Borreliella garinii SZ	strain=SZ
>GCF_001483865.1	Proteobacteria	Betaproteobacteria	Burkholderiales		Roseateles	Roseateles depolymerans	strain=KCTC 42856
>GCF_002798965.1	Proteobacteria	Gammaproteobacteria	Xanthomonadales	Xanthomonadaceae	Stenotrophomonas	Stenotrophomonas maltophilia	strain=EP5
>GCF_900450655.1	Proteobacteria	Gammaproteobacteria	Vibrionales	Vibrionaceae	Grimontia	Grimontia hollisae	strain=NCTC11641
>GCF_001839365.1	Firmicutes	Bacilli	Bacillales	Staphylococcaceae	Staphylococcus	Staphylococcus sp. HMSC74D05	strain=HMSC74D05
>GCF_001402165.1	Proteobacteria	Gammaproteobacteria	Vibrionales	Vibrionaceae	Vibrio	Vibrio metoecus	strain=07-2435
>GCF_900034025.1	Firmicutes	Bacilli	Lactobacillales	Streptococcaceae	Streptococcus	Streptococcus pneumoniae	strain=2842STDY5643806
>GCF_900449835.1	Proteobacteria	Gammaproteobacteria	Enterobacterales	Enterobacteriaceae	Escherichia	Escherichia coli	strain=NCTC9070
>GCF_900062315.1	Proteobacteria	Gammaproteobacteria	Legionellales	Legionellaceae	Legionella	Legionella pneumophila	strain=2531STDY5467386
>GCF_001893205.1	Proteobacteria	Gammaproteobacteria	Enterobacterales	Enterobacteriaceae	Escherichia	Escherichia coli	strain=490
>GCF_900482315.1	Proteobacteria	Gammaproteobacteria	Enterobacterales	Enterobacteriaceae	Escherichia	Escherichia coli	strain=VRES0552
>GCF_002542055.1	Proteobacteria	Gammaproteobacteria	Enterobacterales	Enterobacteriaceae	Escherichia	Escherichia coli	strain=MOD1-EC6043
>GCF_002896835.1	Proteobacteria	Gammaproteobacteria	Legionellales	Coxiellaceae	Coxiella	Coxiella burnetii	strain=Q559
>GCF_001238205.1	Firmicutes	Bacilli	Bacillales	Staphylococcaceae	Staphylococcus	Staphylococcus haemolyticus	strain=51-31
>GCF_001453675.1	Proteobacteria	Gammaproteobacteria	Pseudomonadales	Pseudomonadaceae	Pseudomonas	Pseudomonas aeruginosa	strain=WH-SGI-V-07695
>GCF_002948075.1	Firmicutes	Bacilli	Lactobacillales	Enterococcaceae	Enterococcus	Enterococcus faecium	strain=CVM N54546
>GCF_001396415.1	Actinobacteria	Actinobacteria	Corynebacteriales	Mycobacteriaceae	Mycobacterium	Mycobacterium tuberculosis	strain=BIR-05
>GCF_003234935.1	Bacteroidetes	Flavobacteriia	Flavobacteriales	Crocinitomicaceae	Crocinitomix	Crocinitomix sp. SM1701	strain=SM1701
>GCF_900166075.1	Firmicutes	Clostridia	Clostridiales	Peptostreptococcaceae	Clostridioides	Clostridioides difficile	strain=CD66
>GCF_001687285.1	Proteobacteria	Gammaproteobacteria	Pseudomonadales	Pseudomonadaceae	Pseudomonas	Pseudomonas aeruginosa	strain=ATCC 27853
>GCF_000458435.1	Proteobacteria	Gammaproteobacteria	Enterobacterales	Enterobacteriaceae	Escherichia	Escherichia coli HVH 161 (4-3119890)	strain=HVH 161 (4-3119890)
>GCF_000716525.1	Actinobacteria	Actinobacteria	Streptomycetales	Streptomycetaceae	Streptomyces	Streptomyces graminis	strain=NRRL B-1570
>GCF_001270895.1	Proteobacteria	Gammaproteobacteria	Vibrionales	Vibrionaceae	Vibrio	Vibrio parahaemolyticus	strain=PMC14.7
>GCF_003123075.1	Proteobacteria	Gammaproteobacteria	Enterobacterales	Enterobacteriaceae	Escherichia	Escherichia coli	strain=CB13938
>GCF_002834355.1	Proteobacteria	Gammaproteobacteria	Enterobacterales	Enterobacteriaceae	Escherichia	Escherichia coli	strain=KCJK6431
>GCF_001379135.1	Actinobacteria	Actinobacteria	Corynebacteriales	Mycobacteriaceae	Mycobacterium	Mycobacterium tuberculosis	strain=0020Y
>GCF_001191565.1	Firmicutes	Bacilli	Lactobacillales	Lactobacillaceae	Lactobacillus	Lactobacillus paracasei	strain=CAUH35
>GCF_000159935.1	Proteobacteria	Betaproteobacteria	Neisseriales	Neisseriaceae	Neisseria	Neisseria gonorrhoeae DGI2	strain=DGI2
>GCF_000264315.1	Proteobacteria	Gammaproteobacteria	Xanthomonadales	Rhodanobacteraceae	Rhodanobacter	Rhodanobacter fulvus Jip2	strain=Jip2
>GCF_001932795.1	Proteobacteria	Gammaproteobacteria	Thiotrichales	Piscirickettsiaceae	Piscirickettsia	Piscirickettsia salmonis	strain=PM51819A
>GCF_001913195.1	Firmicutes	Bacilli	Bacillales	Listeriaceae	Listeria	Listeria monocytogenes	strain=HPB913
>GCF_900485045.1	Proteobacteria	Gammaproteobacteria	Enterobacterales	Enterobacteriaceae	Shigella	Shigella sonnei	strain=4028STDY6329975
>GCF_001344355.1	Firmicutes	Bacilli	Lactobacillales	Streptococcaceae	Streptococcus	Streptococcus pneumoniae	strain=SMRU1921
>GCF_001012935.1	Spirochaetes	Spirochaetia	Brachyspirales	Brachyspiraceae	Brachyspira	Brachyspira hyodysenteriae	strain=865
>GCF_000303395.2	Proteobacteria	Gammaproteobacteria	Enterobacterales	Enterobacteriaceae	Escherichia	Escherichia coli EC1865	strain=EC1865
>GCF_000675975.1	Actinobacteria	Actinobacteria	Corynebacteriales	Mycobacteriaceae	Mycobacterium	Mycobacterium tuberculosis TB_RSA136	strain=TB_RSA136
>GCF_002012205.1	Proteobacteria	Gammaproteobacteria	Enterobacterales	Enterobacteriaceae	Escherichia	Escherichia coli	strain=Ecol_867
>GCF_900201315.1	Proteobacteria	Betaproteobacteria	Neisseriales	Neisseriaceae	Neisseria	Neisseria meningitidis	strain=Neisseria meningitidis
>GCF_000188995.1	Proteobacteria	Gammaproteobacteria	Enterobacterales	Enterobacteriaceae	Salmonella	Salmonella enterica subsp. enterica serovar Montevideo str. MB101509-0077	strain=MB101509-0077
>GCF_000161335.1	Firmicutes	Bacilli	Bacillales	Bacillaceae	Bacillus	Bacillus mycoides	strain=AH603
>GCF_003074575.1	Proteobacteria	Gammaproteobacteria	Enterobacterales	Enterobacteriaceae	Salmonella	Salmonella enterica subsp. enterica serovar 4	[5]	12:i:-	strain=607STi
>GCF_001462715.1	Proteobacteria	Gammaproteobacteria	Enterobacterales	Enterobacteriaceae	Escherichia	Escherichia coli	strain=K71-77
>GCF_900252095.1	Firmicutes	Bacilli	Bacillales	Staphylococcaceae	Staphylococcus	Staphylococcus aureus	strain=RH193
>GCF_002759675.1	Firmicutes	Bacilli	Lactobacillales	Streptococcaceae	Streptococcus	Streptococcus suis YS122	strain=YS122
>GCF_001613595.1	Proteobacteria	Gammaproteobacteria	Enterobacterales	Enterobacteriaceae	Klebsiella	Klebsiella pneumoniae	strain=TR198
>GCF_002261435.1	Proteobacteria	Betaproteobacteria	Burkholderiales	Alcaligenaceae	Bordetella	Bordetella genomosp. 1	strain=AU9795
>GCF_001329975.1	Firmicutes	Bacilli	Lactobacillales	Streptococcaceae	Streptococcus	Streptococcus pneumoniae	strain=spnIC41
>GCF_001138945.1	Firmicutes	Bacilli	Lactobacillales	Streptococcaceae	Streptococcus	Streptococcus pneumoniae	strain=SMRU1074
>GCF_900469205.1	Proteobacteria	Alphaproteobacteria	Rhizobiales			Rhizobiales bacterium
>GCF_900101705.1	Bacteroidetes	Cytophagia	Cytophagales	Cyclobacteriaceae	Algoriphagus	Algoriphagus faecimaris	strain=DSM 23095
>GCF_000607385.1	Firmicutes	Bacilli	Bacillales	Staphylococcaceae	Staphylococcus	Staphylococcus aureus DAR3534	strain=DAR3534
>GCF_002249975.1	Proteobacteria	Gammaproteobacteria	Enterobacterales	Enterobacteriaceae	Klebsiella	Klebsiella pneumoniae subsp. pneumoniae	strain=AUSMDU00008079
>GCF_000738165.1	Actinobacteria	Actinobacteria	Corynebacteriales	Corynebacteriaceae	Corynebacterium	Corynebacterium jeikeium	strain=Cj19409
>GCF_002511125.1	Proteobacteria	Gammaproteobacteria	Enterobacterales	Enterobacteriaceae	Escherichia	Escherichia coli	strain=MOD1-EC6362
>GCF_003358175.1	Proteobacteria	Gammaproteobacteria	Enterobacterales	Enterobacteriaceae	Escherichia	Escherichia coli	strain=SC355
>GCF_000407945.1	Proteobacteria	Gammaproteobacteria	Enterobacterales	Enterobacteriaceae	Escherichia	Escherichia coli KTE34	strain=KTE34
>GCF_000801005.1	Proteobacteria	Gammaproteobacteria	Aeromonadales	Aeromonadaceae	Aeromonas	Aeromonas sp. ZOR0002	strain=ZOR0002
>GCF_000612965.1	Proteobacteria	Alphaproteobacteria	Rhizobiales	Bartonellaceae	Bartonella	Bartonella henselae	strain=BM1374163
>GCF_900195045.1	Firmicutes	Bacilli	Lactobacillales	Streptococcaceae	Streptococcus	Streptococcus pneumoniae	strain=3063STDY5801804
>GCF_001112525.1	Firmicutes	Bacilli	Lactobacillales	Streptococcaceae	Streptococcus	Streptococcus pneumoniae	strain=SMRU2859
>GCF_000958585.1	Proteobacteria	Gammaproteobacteria	Vibrionales	Vibrionaceae	Vibrio	Vibrio parahaemolyticus	strain=K1275
>GCF_001944535.1	Actinobacteria	Actinobacteria	Corynebacteriales	Mycobacteriaceae	Mycobacterium	Mycobacterium tuberculosis	strain=I0004913-5
>GCF_000211215.1	Firmicutes	Bacilli	Bacillales	Staphylococcaceae	Staphylococcus	Staphylococcus warneri VCU121	strain=VCU121
>GCF_000300515.1	Proteobacteria	Alphaproteobacteria	Rhizobiales	Phyllobacteriaceae	Nitratireductor	Nitratireductor indicus C115	strain=C115
>GCF_001882875.1	Proteobacteria	Betaproteobacteria	Burkholderiales	Burkholderiaceae	Burkholderia	Burkholderia ubonensis	strain=MSMB0717
>GCF_002918255.1	Proteobacteria	Gammaproteobacteria	Enterobacterales	Enterobacteriaceae	Escherichia	Escherichia coli	strain=B ZZa2
>GCF_001418285.1	Actinobacteria	Actinobacteria	Streptomycetales	Streptomycetaceae	Streptomyces	Streptomyces sp. WMMB 322	strain=WMMB 322
>GCF_900039365.1	Firmicutes	Bacilli	Lactobacillales	Streptococcaceae	Streptococcus	Streptococcus pneumoniae	strain=2842STDY5753623
>GCF_003469685.1	Bacteroidetes	Bacteroidia	Bacteroidales	Bacteroidaceae	Bacteroides	Bacteroides thetaiotaomicron	strain=AM26-17LB
>GCF_000018505.1	Proteobacteria	Betaproteobacteria	Burkholderiales	Burkholderiaceae	Burkholderia	Burkholderia multivorans ATCC 17616	strain=ATCC 17616
>GCF_002997165.1	Spirochaetes	Spirochaetia	Spirochaetales	Borreliaceae	Borreliella	Borreliella burgdorferi	strain=Bb16-126
>GCF_000160475.1	Fusobacteria	Fusobacteriia	Fusobacteriales	Fusobacteriaceae	Fusobacterium	Fusobacterium periodonticum ATCC 33693	strain=ATCC 33693
>GCF_001518275.1	Proteobacteria	Gammaproteobacteria	Enterobacterales	Enterobacteriaceae	Enterobacter	Enterobacter hormaechei subsp. xiangfangensis	strain=GN04381
>GCF_001298795.1	Proteobacteria	Betaproteobacteria	Burkholderiales	Alcaligenaceae	Achromobacter	Achromobacter xylosoxidans	strain=2789STDY5608620
>GCF_900080995.1	Firmicutes	Bacilli	Bacillales	Staphylococcaceae	Staphylococcus	Staphylococcus aureus	strain=MSSA
>GCF_000468935.2	Proteobacteria	Gammaproteobacteria	Pseudomonadales	Pseudomonadaceae	Pseudomonas	Pseudomonas aeruginosa c7447m	strain=C7447m
>GCF_001673505.1	Actinobacteria	Actinobacteria	Corynebacteriales	Mycobacteriaceae	Mycobacterium	Mycobacterium colombiense	strain=1137323.0
>GCF_001834905.1	Proteobacteria	Gammaproteobacteria	Enterobacterales	Enterobacteriaceae	Salmonella	Salmonella enterica	strain=CFSAN044938
>GCF_002585495.1	Firmicutes	Bacilli	Bacillales	Bacillaceae	Bacillus	Bacillus cereus	strain=AFS035470
>GCF_001397835.1	Actinobacteria	Actinobacteria	Corynebacteriales	Mycobacteriaceae	Mycobacterium	Mycobacterium tuberculosis	strain=Bir 50
>GCF_001246565.1	Proteobacteria	Gammaproteobacteria	Enterobacterales	Enterobacteriaceae	Salmonella	Salmonella enterica subsp. enterica serovar Typhimurium var. 5-	strain=CVM N51268
>GCF_000179235.1	Cyanobacteria		Synechococcales	Synechococcaceae	Synechococcus	Synechococcus sp. CB0101	strain=CB0101
>GCF_001373855.1	Proteobacteria	Gammaproteobacteria	Pseudomonadales	Pseudomonadaceae	Pseudomonas	Pseudomonas aeruginosa
>GCF_001999285.1	Proteobacteria	Gammaproteobacteria	Pasteurellales	Pasteurellaceae	Rodentibacter	Rodentibacter genomosp. 1	strain=ppn416
>GCF_900107585.1	Proteobacteria	Alphaproteobacteria	Rhodobacterales	Rhodobacteraceae	Rubrimonas	Rubrimonas cliftonensis	strain=DSM 15345
>GCF_000481345.1	Proteobacteria	Gammaproteobacteria	Pseudomonadales	Pseudomonadaceae	Pseudomonas	Pseudomonas aeruginosa BWHPSA018	strain=BWHPSA018
>GCF_000422325.1	Proteobacteria	Gammaproteobacteria	Oceanospirillales	Oceanospirillaceae	Marinospirillum	Marinospirillum minutulum DSM 6287	strain=DSM 6287
>GCF_000531755.1	Proteobacteria	Gammaproteobacteria	Enterobacterales	Morganellaceae	Xenorhabdus	Xenorhabdus cabanillasii JM26	strain=JM26
>GCF_002510175.1	Proteobacteria	Gammaproteobacteria	Enterobacterales	Enterobacteriaceae	Escherichia	Escherichia coli	strain=ST-410:K011
>GCF_002860025.1	Proteobacteria	Betaproteobacteria	Burkholderiales	Alcaligenaceae	Bordetella	Bordetella holmesii
>GCF_001473545.1	Proteobacteria	Gammaproteobacteria	Enterobacterales	Enterobacteriaceae	Salmonella	Salmonella enterica	strain=CVM 43783
>GCF_900098615.1	Firmicutes	Bacilli	Bacillales	Staphylococcaceae	Staphylococcus	Staphylococcus xylosus	strain=47-83
>GCF_002988525.1	Proteobacteria	Gammaproteobacteria	Pasteurellales	Pasteurellaceae	Haemophilus	Haemophilus influenzae	strain=63P50H1
>GCF_002932395.1	Actinobacteria	Actinobacteria	Micrococcales	Microbacteriaceae	Rathayibacter	Rathayibacter sp. AY1D9	strain=AY1D9
>GCF_001132705.1	Proteobacteria	Gammaproteobacteria	Enterobacterales	Enterobacteriaceae	Salmonella	Salmonella enterica subsp. enterica serovar Typhi	strain=MDUST290
>GCF_001457035.1	Firmicutes	Bacilli	Bacillales	Bacillaceae	Fictibacillus	Fictibacillus enclensis	strain=NIO-1003
>GCF_900180535.1	Proteobacteria	Gammaproteobacteria	Enterobacterales	Enterobacteriaceae	Klebsiella	Klebsiella pneumoniae subsp. pneumoniae	strain=3189STDY5864832
>GCF_001857145.1	Proteobacteria	Gammaproteobacteria	Vibrionales	Vibrionaceae	Vibrio	Vibrio cholerae	strain=2559-78
>GCF_000361945.1	Firmicutes	Bacilli	Bacillales	Staphylococcaceae	Staphylococcus	Staphylococcus aureus M0770	strain=M0770
>GCF_001585785.1	Firmicutes	Bacilli	Lactobacillales	Streptococcaceae	Streptococcus	Streptococcus pneumoniae	strain=MT9
>GCF_001827385.1	Firmicutes	Bacilli	Bacillales	Listeriaceae	Listeria	Listeria monocytogenes	strain=BCW_4297
>GCF_900457475.1	Firmicutes	Bacilli	Bacillales	Staphylococcaceae	Staphylococcus	Staphylococcus argenteus	strain=NCTC13711
>GCF_000685525.1	Firmicutes	Bacilli	Lactobacillales	Streptococcaceae	Streptococcus	Streptococcus pyogenes	strain=Lacen5
>GCF_002283465.1	Proteobacteria	Gammaproteobacteria	Enterobacterales	Enterobacteriaceae	Escherichia	Escherichia coli	strain=6770
>GCF_900408005.1	Proteobacteria	Gammaproteobacteria	Pasteurellales	Pasteurellaceae	Haemophilus	Haemophilus influenzae
>GCF_001996625.1	Firmicutes	Bacilli	Bacillales	Staphylococcaceae	Staphylococcus	Staphylococcus aureus	strain=DAR6247
>GCF_000443285.1	Firmicutes	Bacilli	Bacillales	Staphylococcaceae	Staphylococcus	Staphylococcus aureus S94	strain=S94
>GCF_900120105.1	Proteobacteria	Gammaproteobacteria	Alteromonadales	Moritellaceae	Moritella	Moritella viscosa
>GCF_900137565.1	Actinobacteria	Actinobacteria	Corynebacteriales	Mycobacteriaceae	Mycobacteroides	Mycobacteroides abscessus subsp. abscessus	strain=1059
>GCF_002072835.1	Proteobacteria	Gammaproteobacteria	Vibrionales	Vibrionaceae	Vibrio	Vibrio parahaemolyticus	strain=CFSAN026730
>GCF_002997285.1	Spirochaetes	Spirochaetia	Spirochaetales	Borreliaceae	Borreliella	Borreliella burgdorferi	strain=Bb16-10-2
>GCF_900504855.1	Proteobacteria	Gammaproteobacteria	Enterobacterales	Enterobacteriaceae	Klebsiella	Klebsiella pneumoniae	strain=EuSCAPE_RO005
>GCF_001947745.1	Actinobacteria	Actinobacteria	Corynebacteriales	Mycobacteriaceae	Mycobacterium	Mycobacterium tuberculosis	strain=I0004050-6
>GCF_000484675.1	Actinobacteria	Actinobacteria	Bifidobacteriales	Bifidobacteriaceae	Bifidobacterium	Bifidobacterium choerinum DSM 20434	strain=DSM 20434
>GCF_900510235.1	Proteobacteria	Gammaproteobacteria	Enterobacterales	Enterobacteriaceae	Klebsiella	Klebsiella pneumoniae	strain=EuSCAPE_PL021
>GCF_001742375.1	Firmicutes	Bacilli	Lactobacillales	Lactobacillaceae	Lactobacillus	Lactobacillus coryniformis subsp. coryniformis	strain=CRL 1001
>GCF_003217655.1	Proteobacteria	Gammaproteobacteria	Enterobacterales	Enterobacteriaceae	Escherichia	Escherichia coli	strain=CDR401
>GCF_003309545.1	Firmicutes	Bacilli	Bacillales	Staphylococcaceae	Staphylococcus	Staphylococcus aureus	strain=S1AL024
>GCF_002178715.1	Proteobacteria	Epsilonproteobacteria	Campylobacterales	Campylobacteraceae	Campylobacter	Campylobacter coli	strain=isolate_C15
>GCF_002801005.1	Actinobacteria	Actinobacteria	Corynebacteriales	Mycobacteriaceae	Mycobacteroides	Mycobacteroides abscessus subsp. abscessus	strain=A176
>GCF_003042215.1	Firmicutes	Bacilli	Bacillales	Staphylococcaceae	Staphylococcus	Staphylococcus saprophyticus	strain=SNUC 2834
>GCF_001155325.1	Firmicutes	Bacilli	Lactobacillales	Streptococcaceae	Streptococcus	Streptococcus pneumoniae	strain=19F
>GCF_002807965.1	Proteobacteria	Gammaproteobacteria	Vibrionales	Vibrionaceae	Vibrio	Vibrio cholerae	strain=330073_B
>GCF_003397785.1	Actinobacteria	Actinobacteria	Corynebacteriales	Mycobacteriaceae	Mycobacterium	Mycobacterium tuberculosis	strain=T81_S16
>GCF_900065775.1	Firmicutes	Bacilli	Lactobacillales	Streptococcaceae	Streptococcus	Streptococcus suis	strain=SS1066
>GCF_002901875.1	Firmicutes	Bacilli	Bacillales	Staphylococcaceae	Staphylococcus	Staphylococcus epidermidis	strain=NCTC 11047
>GCF_001416555.1	Proteobacteria	Gammaproteobacteria	Pseudomonadales	Moraxellaceae	Acinetobacter	Acinetobacter baumannii	strain=ABBL133
>GCF_001104525.1	Firmicutes	Bacilli	Lactobacillales	Streptococcaceae	Streptococcus	Streptococcus pneumoniae	strain=type strain: N
>GCF_002064525.1	Proteobacteria	Gammaproteobacteria	Enterobacterales	Enterobacteriaceae	Salmonella	Salmonella enterica subsp. enterica serovar Litchfield	strain=BCW_2724
>GCF_003064215.1	Proteobacteria	Gammaproteobacteria	Enterobacterales	Enterobacteriaceae	Salmonella	Salmonella enterica subsp. enterica	strain=CFSAN058619
>GCF_002765475.1	Proteobacteria	Gammaproteobacteria	Enterobacterales	Enterobacteriaceae	Escherichia	Escherichia coli O26:H11	strain=10097
>GCF_003301305.1	Proteobacteria	Gammaproteobacteria	Enterobacterales	Enterobacteriaceae	Escherichia	Escherichia coli	strain=TUM18635
>GCF_002218195.1	Proteobacteria	Alphaproteobacteria	Sphingomonadales	Sphingomonadaceae	Sphingorhabdus	Sphingorhabdus flavimaris	strain=SMR4y
>GCF_003075795.1	Firmicutes	Bacilli	Bacillales	Staphylococcaceae	Staphylococcus	Staphylococcus aureus	strain=UG247
>GCF_000288955.1	Firmicutes	Bacilli	Lactobacillales	Streptococcaceae	Streptococcus	Streptococcus agalactiae LMG 15092	strain=LMG 15092
>GCF_000277955.1	Proteobacteria	Gammaproteobacteria	Xanthomonadales	Xanthomonadaceae	Xanthomonas	Xanthomonas campestris pv. musacearum NCPPB 4392	strain=NCPPB 4392
>GCF_900155805.1	Firmicutes	Bacilli	Bacillales	Staphylococcaceae	Staphylococcus	Staphylococcus aureus
>GCF_003026365.1	Proteobacteria	Gammaproteobacteria	Vibrionales	Vibrionaceae	Photobacterium	Photobacterium angustum	strain=ATCC 25915
>GCF_001385275.1	Actinobacteria	Actinobacteria	Corynebacteriales	Mycobacteriaceae	Mycobacterium	Mycobacterium tuberculosis	strain=0608M
>GCF_900142985.1	Proteobacteria	Alphaproteobacteria	Rhizobiales	Bradyrhizobiaceae	Bradyrhizobium	Bradyrhizobium erythrophlei	strain=GAS401
>GCF_002937395.1	Firmicutes	Bacilli	Bacillales	Paenibacillaceae	Paenibacillus	Paenibacillus peoriae	strain=IBSD35
>GCF_002272825.1	Proteobacteria	Epsilonproteobacteria	Campylobacterales	Helicobacteraceae	Helicobacter	Helicobacter sp. 11S02596-1	strain=11S02596-1
>GCF_000746805.1	Actinobacteria	Actinobacteria	Corynebacteriales	Mycobacteriaceae	Mycobacterium	Mycobacterium tuberculosis H37RvAE	strain=H37RvAE
>GCF_001115705.1	Firmicutes	Bacilli	Lactobacillales	Streptococcaceae	Streptococcus	Streptococcus pneumoniae	strain=208_15
>GCF_900051185.1	Firmicutes	Bacilli	Lactobacillales	Streptococcaceae	Streptococcus	Streptococcus pneumoniae	strain=2245STDY5819509
>GCF_001421015.2	Firmicutes	Bacilli	Bacillales	Paenibacillaceae	Paenibacillus	Paenibacillus bovis	strain=BD3526
>GCF_001259595.1	Proteobacteria	Gammaproteobacteria	Pseudomonadales	Pseudomonadaceae	Pseudomonas	Pseudomonas sp. 250J	strain=250J
>GCF_000465055.1	Spirochaetes	Spirochaetia	Spirochaetales	Spirochaetaceae	Treponema	Treponema pedis isoM1220	strain=isoM1220
>GCF_003464535.1	Bacteroidetes	Bacteroidia	Bacteroidales	Bacteroidaceae	Bacteroides	Bacteroides clarus	strain=AF14-44
>GCF_002764195.1	Proteobacteria	Gammaproteobacteria	Enterobacterales	Enterobacteriaceae	Escherichia	Escherichia coli O26:H11	strain=ED80
>GCF_001093025.1	Proteobacteria	Gammaproteobacteria	Enterobacterales	Enterobacteriaceae	Salmonella	Salmonella enterica subsp. enterica serovar Typhi	strain=MDUST103
>GCF_002233235.1	Proteobacteria	Gammaproteobacteria	Enterobacterales	Enterobacteriaceae	Escherichia	Escherichia coli	strain=MOD1-EC5056
>GCF_001227685.1	Firmicutes	Bacilli	Bacillales	Staphylococcaceae	Staphylococcus	Staphylococcus aureus	strain=1018.07
>GCF_000571415.1	Firmicutes	Bacilli	Bacillales	Staphylococcaceae	Staphylococcus	Staphylococcus aureus F88405	strain=F88405
>GCF_003494585.1	Proteobacteria	Gammaproteobacteria	Pasteurellales	Pasteurellaceae	Haemophilus	Haemophilus influenzae	strain=M05825
>GCF_000282895.1	Proteobacteria	Alphaproteobacteria	Sphingomonadales	Sphingomonadaceae	Sphingomonas	Sphingomonas sp. ATCC 31555	strain=ATCC 31555
>GCF_001185585.1	Proteobacteria	Gammaproteobacteria	Vibrionales	Vibrionaceae	Vibrio	Vibrio harveyi	strain=CAIM148
>GCF_001295405.1	Proteobacteria	Gammaproteobacteria	Enterobacterales	Enterobacteriaceae	Salmonella	Salmonella enterica subsp. enterica serovar Typhimurium	strain=ST111849
>GCF_000016445.1	Proteobacteria	Gammaproteobacteria	Enterobacterales	Yersiniaceae	Yersinia	Yersinia pestis Pestoides F	strain=Pestoides F
>GCF_000777585.1	Proteobacteria	Gammaproteobacteria	Enterobacterales	Enterobacteriaceae	Escherichia	Escherichia coli	strain=upec-28
>GCF_000210875.1	Proteobacteria	Gammaproteobacteria	Pasteurellales	Pasteurellaceae	Haemophilus	Haemophilus influenzae 10810	strain=10810
>GCF_003000495.1	Proteobacteria	Gammaproteobacteria	Enterobacterales	Enterobacteriaceae	Salmonella	Salmonella enterica subsp. enterica serovar Weltevreden	strain=CNGD2016020
>GCF_002988995.1	Proteobacteria	Gammaproteobacteria	Pasteurellales	Pasteurellaceae	Haemophilus	Haemophilus influenzae	strain=96P6H1
>GCF_001168325.1	Firmicutes	Bacilli	Lactobacillales	Streptococcaceae	Streptococcus	Streptococcus pneumoniae	strain=type strain: N
>GCF_001246265.1	Proteobacteria	Gammaproteobacteria	Enterobacterales	Enterobacteriaceae	Salmonella	Salmonella enterica subsp. enterica serovar Typhimurium var. 5-	strain=CVM N51255
>GCF_000267205.2	Proteobacteria	Gammaproteobacteria	Enterobacterales	Enterobacteriaceae	Escherichia	Escherichia coli EC1863	strain=EC1863
>GCF_900024765.1	Firmicutes	Bacilli	Lactobacillales	Streptococcaceae	Streptococcus	Streptococcus pneumoniae	strain=2842STDY5753321
>GCF_000790145.1	Proteobacteria	Gammaproteobacteria	Pseudomonadales	Pseudomonadaceae	Pseudomonas	Pseudomonas aeruginosa	strain=AZPAE14863
>GCF_000619425.1	Proteobacteria	Gammaproteobacteria	Enterobacterales	Enterobacteriaceae	Escherichia	Escherichia coli O157:H7 str. K6687	strain=K6687
>GCF_002111495.1	Proteobacteria	Gammaproteobacteria	Enterobacterales	Enterobacteriaceae	Escherichia	Escherichia coli SHECO003	strain=SHECO003
>GCF_001928165.1	Proteobacteria	Gammaproteobacteria	Xanthomonadales	Xanthomonadaceae	Xanthomonas	Xanthomonas oryzae pv. oryzae	strain=IXO220
>GCF_002859545.1	Proteobacteria	Gammaproteobacteria	Pasteurellales	Pasteurellaceae	Pasteurella	Pasteurella multocida	strain=USDA-ARS-USMARC-60714
>GCF_900501685.1	Proteobacteria	Gammaproteobacteria	Enterobacterales	Enterobacteriaceae	Klebsiella	Klebsiella pneumoniae	strain=EuSCAPE_ES107
>GCF_001719905.1	Firmicutes	Bacilli	Lactobacillales	Streptococcaceae	Streptococcus	Streptococcus pneumoniae	strain=18858
>GCF_003321525.1	Proteobacteria	Gammaproteobacteria	Enterobacterales	Enterobacteriaceae	Enterobacter	Enterobacter cloacae	strain=GER_MD08_1505_Ecl_089
>GCF_900135755.1	Actinobacteria	Actinobacteria	Corynebacteriales	Mycobacteriaceae	Mycobacteroides	Mycobacteroides abscessus subsp. massiliense	strain=812
>GCF_001363075.1	Proteobacteria	Gammaproteobacteria	Enterobacterales	Enterobacteriaceae	Salmonella	Salmonella enterica subsp. enterica serovar Typhi	strain=dty1-58
>GCF_000562485.1	Firmicutes	Bacilli	Bacillales	Staphylococcaceae	Staphylococcus	Staphylococcus aureus H57815	strain=H57815
>GCF_001140625.1	Proteobacteria	Gammaproteobacteria	Enterobacterales	Yersiniaceae	Yersinia	Yersinia pseudotuberculosis	strain=R819
>GCF_002905735.1	Proteobacteria	Gammaproteobacteria	Pseudomonadales	Pseudomonadaceae	Pseudomonas	Pseudomonas amygdali pv. morsprunorum	strain=R19646
>GCF_000319935.1	Proteobacteria	Gammaproteobacteria	Enterobacterales	Enterobacteriaceae	Escherichia	Escherichia coli O104:H4 str. Ec11-5604	strain=Ec11-5604
>GCF_002208095.1	Proteobacteria	Gammaproteobacteria	Enterobacterales	Enterobacteriaceae	Enterobacter	Enterobacter cloacae complex sp. ECNIH7	strain=ABFPL
>GCF_002163835.1	Bacteroidetes	Flavobacteriia	Flavobacteriales	Flavobacteriaceae	Polaribacter	Polaribacter sp. SA4-10	strain=SA4-10
>GCF_000172935.1	Proteobacteria	Epsilonproteobacteria	Campylobacterales	Helicobacteraceae	Helicobacter	Helicobacter pylori 98-10	strain=98-10
>GCF_000025425.1	Proteobacteria	Epsilonproteobacteria	Campylobacterales	Campylobacteraceae	Campylobacter	Campylobacter jejuni subsp. jejuni IA3902
>GCF_000439125.1	Firmicutes	Clostridia	Clostridiales	Lachnospiraceae	Blautia	Blautia producta ATCC 27340 = DSM 2950	strain=DSM 2950
>GCF_003428115.1	Proteobacteria	Gammaproteobacteria	Enterobacterales	Enterobacteriaceae	Escherichia	Escherichia coli	strain=L14
>GCF_002520155.1	Proteobacteria	Gammaproteobacteria	Enterobacterales	Enterobacteriaceae	Escherichia	Escherichia coli	strain=MOD1-EC6874
>GCF_002932035.1	Actinobacteria	Actinobacteria	Micrococcales	Microbacteriaceae	Rathayibacter	Rathayibacter sp. AY1F6	strain=AY1F6
>GCF_900200235.1	Proteobacteria	Betaproteobacteria	Neisseriales	Neisseriaceae	Neisseria	Neisseria meningitidis	strain=Neisseria meningitidis
>GCF_900059865.1	Firmicutes	Bacilli	Lactobacillales	Streptococcaceae	Streptococcus	Streptococcus pneumoniae	strain=2245STDY5819557
>GCF_003336635.1	Firmicutes	Bacilli	Bacillales	Staphylococcaceae	Staphylococcus	Staphylococcus aureus	strain=ch5
>GCF_000181675.2	Firmicutes	Bacilli	Bacillales	Bacillaceae	Bacillus	Bacillus anthracis str. Tsiankovskii-I	strain=Tsiankovskii-I
>GCF_002988275.1	Proteobacteria	Gammaproteobacteria	Pasteurellales	Pasteurellaceae	Haemophilus	Haemophilus influenzae	strain=94P20H1
>GCF_900039795.1	Firmicutes	Bacilli	Bacillales	Staphylococcaceae	Staphylococcus	Staphylococcus aureus	strain=st1426
>GCF_001654625.1	Firmicutes	Bacilli	Lactobacillales	Lactobacillaceae	Lactobacillus	Lactobacillus aviarius	strain=UMNLAv12
>GCF_001082465.1	Proteobacteria	Gammaproteobacteria	Enterobacterales	Enterobacteriaceae	Salmonella	Salmonella enterica subsp. enterica serovar Typhi	strain=A178
>GCF_900457325.1	Firmicutes	Bacilli	Bacillales	Staphylococcaceae	Staphylococcus	Staphylococcus aureus	strain=NCTC13812
>GCF_003409505.1	Proteobacteria	Gammaproteobacteria	Enterobacterales	Enterobacteriaceae	Salmonella	Salmonella enterica	strain=AR-33
>GCF_001091305.1	Firmicutes	Bacilli	Lactobacillales	Streptococcaceae	Streptococcus	Streptococcus pneumoniae	strain=SMRU3062
>GCF_000515535.1	Proteobacteria	Gammaproteobacteria	Pseudomonadales	Moraxellaceae	Acinetobacter	Acinetobacter baumannii UH10707	strain=UH10707
>GCF_000410615.1	Proteobacteria	Alphaproteobacteria	Sphingomonadales	Sphingomonadaceae	Novosphingobium	Novosphingobium sp. B-7	strain=B-7
>GCF_001996805.1	Firmicutes	Bacilli	Bacillales	Staphylococcaceae	Staphylococcus	Staphylococcus aureus	strain=Transconjugant 5A
>GCF_003333645.1	Proteobacteria	Gammaproteobacteria	Enterobacterales	Enterobacteriaceae	Escherichia	Escherichia coli	strain=MOD1-ECOR58
>GCF_003119995.1	Proteobacteria	Gammaproteobacteria	Enterobacterales	Enterobacteriaceae	Salmonella	Salmonella enterica subsp. enterica serovar Braenderup	strain=104
>GCF_001710375.1	Firmicutes	Bacilli	Bacillales	Listeriaceae	Listeria	Listeria monocytogenes	strain=Lm211
>GCF_002114155.1	Cyanobacteria		Nostocales	Aphanizomenonaceae	Cylindrospermopsis	Cylindrospermopsis raciborskii CENA303	strain=CENA303
>GCF_002801765.1	Actinobacteria	Actinobacteria	Corynebacteriales	Mycobacteriaceae	Mycobacteroides	Mycobacteroides abscessus subsp. massiliense	strain=A126
>GCF_003302345.1	Proteobacteria	Gammaproteobacteria	Enterobacterales	Enterobacteriaceae	Escherichia	Escherichia coli	strain=A22
>GCF_003217435.1	Proteobacteria	Gammaproteobacteria	Pseudomonadales	Pseudomonadaceae	Pseudomonas	Pseudomonas sp. GV058	strain=GV058
>GCF_001835305.1	Proteobacteria	Gammaproteobacteria	Enterobacterales	Enterobacteriaceae	Salmonella	Salmonella enterica subsp. enterica serovar Rubislaw	strain=CFSAN045017
>GCF_900097285.1	Firmicutes	Bacilli	Bacillales	Staphylococcaceae	Staphylococcus	Staphylococcus aureus	strain=type strain: MRSA035668
>GCF_003434205.1	Firmicutes	Bacilli	Lactobacillales	Lactobacillaceae	Lactobacillus	Lactobacillus paracasei	strain=AM33-2AC
>GCF_900146365.1	Proteobacteria	Gammaproteobacteria	Pseudomonadales	Pseudomonadaceae	Pseudomonas	Pseudomonas aeruginosa
>GCF_002195725.1	Proteobacteria	Gammaproteobacteria	Enterobacterales	Enterobacteriaceae	Escherichia	Escherichia coli	strain=UMDUCD-O157-2016-S30
>GCF_900482925.1	Firmicutes	Bacilli	Bacillales	Staphylococcaceae	Staphylococcus	Staphylococcus aureus	strain=EOE041
>GCF_001416835.1	Proteobacteria	Epsilonproteobacteria	Campylobacterales	Campylobacteraceae	Campylobacter	Campylobacter jejuni	strain=CVM N51684
>GCF_001218065.1	Proteobacteria	Gammaproteobacteria	Enterobacterales	Enterobacteriaceae	Salmonella	Salmonella enterica subsp. enterica serovar Typhimurium str. DT104	strain=H97
>GCF_900496395.1	Proteobacteria	Gammaproteobacteria	Pseudomonadales	Moraxellaceae	Acinetobacter	Acinetobacter baumannii	strain=4300STDY7045856
>GCF_900067235.1	Firmicutes	Bacilli	Lactobacillales	Carnobacteriaceae	Trichococcus	Trichococcus ilyis
>GCF_001266175.1	Proteobacteria	Gammaproteobacteria	Enterobacterales	Enterobacteriaceae	Escherichia	Escherichia coli	strain=200077
>GCF_000726725.1	Firmicutes	Bacilli	Bacillales	Listeriaceae	Listeria	Listeria monocytogenes	strain=FSL R8-5760
>GCF_002031995.1	Proteobacteria	Gammaproteobacteria	Enterobacterales	Enterobacteriaceae	Salmonella	Salmonella enterica subsp. enterica serovar Newport	strain=BCW_2057
>GCF_001373955.1	Proteobacteria	Gammaproteobacteria	Pseudomonadales	Pseudomonadaceae	Pseudomonas	Pseudomonas aeruginosa
>GCF_000598205.1	Bacteroidetes	Bacteroidia	Bacteroidales	Bacteroidaceae	Bacteroides	Bacteroides fragilis str. 3988 T1	strain=3988 T1
>GCF_000256545.1	Firmicutes	Bacilli	Bacillales	Bacillaceae	Bacillus	Bacillus cereus LCT-BC244	strain=LCT-BC244
>GCF_900445785.1	Proteobacteria	Betaproteobacteria	Burkholderiales	Alcaligenaceae	Bordetella	Bordetella parapertussis	strain=NCTC5952
>GCF_002107925.1	Actinobacteria	Actinobacteria	Bifidobacteriales	Bifidobacteriaceae	Bifidobacterium	Bifidobacterium adolescentis	strain=42B
>GCF_003252885.1	Proteobacteria	Gammaproteobacteria	Pasteurellales	Pasteurellaceae	Haemophilus	Haemophilus parainfluenzae	strain=C2004002727
>GCF_900060315.1	Firmicutes	Bacilli	Lactobacillales	Streptococcaceae	Streptococcus	Streptococcus pneumoniae	strain=2690STDY5561774
>GCF_001510855.1	Bacteroidetes	Flavobacteriia	Flavobacteriales	Flavobacteriaceae	Flavobacterium	Flavobacterium psychrophilum	strain=17830
>GCF_900144955.1	Proteobacteria	Gammaproteobacteria	Pseudomonadales	Pseudomonadaceae	Pseudomonas	Pseudomonas aeruginosa
>GCF_000638295.1	Firmicutes	Bacilli	Bacillales	Staphylococcaceae	Staphylococcus	Staphylococcus aureus 87807-11	strain=87807-11
>GCF_000490575.1	Proteobacteria	Gammaproteobacteria	Vibrionales	Vibrionaceae	Vibrio	Vibrio parahaemolyticus S087	strain=S087
>GCF_001295345.1	Proteobacteria	Gammaproteobacteria	Pseudomonadales	Pseudomonadaceae	Pseudomonas	Pseudomonas aeruginosa	strain=PASS3
>GCF_000788235.1	Firmicutes	Bacilli	Lactobacillales	Enterococcaceae	Enterococcus	Enterococcus faecalis	strain=18
>GCF_000208525.1	Proteobacteria	Gammaproteobacteria	Enterobacterales	Enterobacteriaceae	Escherichia	Escherichia sp. TW14182	strain=TW14182
>GCF_001049595.1	Firmicutes	Bacilli	Bacillales	Staphylococcaceae	Staphylococcus	Staphylococcus aureus	strain=AH2
>GCF_001397715.1	Actinobacteria	Actinobacteria	Corynebacteriales	Mycobacteriaceae	Mycobacterium	Mycobacterium tuberculosis	strain=Bir 43
>GCF_001423425.1	Proteobacteria	Alphaproteobacteria	Rhizobiales	Rhizobiaceae	Rhizobium	Rhizobium sp. Leaf306	strain=Leaf306
>GCF_000693915.1	Proteobacteria	Gammaproteobacteria	Enterobacterales	Enterobacteriaceae	Klebsiella	Klebsiella pneumoniae CHS 49	strain=CHS 49
>GCF_900468385.1	Proteobacteria	Alphaproteobacteria	Rhizobiales			Rhizobiales bacterium
>GCF_002998335.1	Firmicutes	Bacilli	Bacillales	Bacillaceae	Bacillus	Bacillus pumilus	strain=NMSW10
>GCF_001331395.1	Proteobacteria	Betaproteobacteria	Burkholderiales	Alcaligenaceae	Bordetella	Bordetella pertussis	strain=B092
>GCF_003570265.1	Proteobacteria	Gammaproteobacteria	Enterobacterales	Enterobacteriaceae	Escherichia	Escherichia coli	strain=S365
>GCF_000377505.1	Firmicutes	Bacilli	Bacillales	Paenibacillaceae	Paenibacillus	Paenibacillus massiliensis 2301065 = DSM 16942	strain=DSM 16942
>GCF_000250675.2	Actinobacteria	Actinobacteria	Corynebacteriales	Nocardiaceae	Nocardia	Nocardia brasiliensis ATCC 700358	strain=HUJEG-1
>GCF_000457895.1	Proteobacteria	Gammaproteobacteria	Enterobacterales	Enterobacteriaceae	Escherichia	Escherichia coli HVH 130 (4-7036876)	strain=HVH 130 (4-7036876)
>GCF_002553925.1	Firmicutes	Bacilli	Lactobacillales	Lactobacillaceae	Lactobacillus	Lactobacillus sp. UMNPBX9	strain=UMNPBX9
>GCF_001209985.1	Proteobacteria	Betaproteobacteria	Burkholderiales	Alcaligenaceae	Bordetella	Bordetella pertussis	strain=B151
>GCF_002959355.1	Proteobacteria	Gammaproteobacteria	Enterobacterales	Enterobacteriaceae	Escherichia	Escherichia coli	strain=YH17152
>GCF_900461615.1	Firmicutes	Bacilli	Lactobacillales	Leuconostocaceae	Leuconostoc	Leuconostoc mesenteroides	strain=NCTC12954
>GCF_001861795.1	Proteobacteria	Gammaproteobacteria	Pseudomonadales	Moraxellaceae	Acinetobacter	Acinetobacter baumannii	strain=XH830
>GCF_000593065.1	Firmicutes	Bacilli	Bacillales	Staphylococcaceae	Staphylococcus	Staphylococcus aureus M1161	strain=M1161
>GCF_001809445.1	Firmicutes	Bacilli	Bacillales	Staphylococcaceae	Staphylococcus	Staphylococcus sp. HMSC058D09	strain=HMSC058D09
>GCF_000666025.1	Actinobacteria	Actinobacteria	Corynebacteriales	Mycobacteriaceae	Mycobacterium	Mycobacterium tuberculosis	strain=MAL010075
>GCF_001678665.1	Proteobacteria	Alphaproteobacteria	Sphingomonadales	Erythrobacteraceae	Erythrobacter	Erythrobacter sp. QSSC1-22B	strain=QSSC1-22B
>GCF_900119015.1	Chlamydiae	Chlamydiia	Chlamydiales	Chlamydiaceae	Chlamydia	Chlamydia abortus	strain=162STDY5437300
>GCF_003416395.1	Proteobacteria	Gammaproteobacteria	Pseudomonadales	Pseudomonadaceae	Pseudomonas	Pseudomonas coronafaciens pv. garcae	strain=459
>GCF_000723965.1	Firmicutes	Bacilli	Bacillales	Staphylococcaceae	Staphylococcus	Staphylococcus aureus subsp. aureus	strain=MV8
>GCF_900013525.1	Proteobacteria	Alphaproteobacteria	Rhizobiales	Rhizobiaceae	Agrobacterium	Agrobacterium fabrum str. J-07	strain=J-07
>GCF_001192735.1	Firmicutes	Clostridia	Clostridiales	Peptostreptococcaceae	Clostridioides	Clostridioides difficile	strain=KY62
>GCF_000549185.1	Firmicutes	Bacilli	Bacillales	Staphylococcaceae	Staphylococcus	Staphylococcus aureus M1456	strain=M1456
>GCF_001284045.1	Proteobacteria	Gammaproteobacteria	Enterobacterales	Enterobacteriaceae	Escherichia	Escherichia coli	strain=403728
>GCF_002984455.1	Proteobacteria	Gammaproteobacteria	Pasteurellales	Pasteurellaceae	Haemophilus	Haemophilus influenzae	strain=31P13H1
>GCF_001375595.1	Proteobacteria	Alphaproteobacteria	Caulobacterales	Caulobacteraceae	Phenylobacterium	Phenylobacterium immobile (ATCC 35973)	strain=(strain E)
>GCF_001372755.1	Firmicutes	Clostridia	Clostridiales	Peptostreptococcaceae	Paeniclostridium	Paeniclostridium sordellii	strain=SSCC33589
>GCF_000507245.1	Spirochaetes	Spirochaetia	Spirochaetales	Spirochaetaceae	Salinispira	Salinispira pacifica	strain=L21-RPul-D2
>GCF_003172785.1	Proteobacteria	Gammaproteobacteria	Enterobacterales	Enterobacteriaceae	Escherichia	Escherichia coli	strain=WCHEC035053S2G0
>GCF_001865905.1	Proteobacteria	Gammaproteobacteria	Enterobacterales	Enterobacteriaceae	Escherichia	Escherichia coli	strain=ECOR31
>GCF_001226385.1	Proteobacteria	Epsilonproteobacteria	Campylobacterales	Campylobacteraceae	Campylobacter	Campylobacter jejuni	strain=OXC6307
>GCF_002942625.1	Proteobacteria	Gammaproteobacteria	Enterobacterales	Enterobacteriaceae	Escherichia	Escherichia coli	strain=LN_F1_1
>GCF_003423645.1	Firmicutes	Bacilli	Bacillales	Staphylococcaceae	Staphylococcus	Staphylococcus aureus	strain=M6K233
>GCF_900194985.1	Firmicutes	Bacilli	Lactobacillales	Streptococcaceae	Streptococcus	Streptococcus pneumoniae	strain=3063STDY5801800
>GCF_002558635.1	Firmicutes	Bacilli	Bacillales	Bacillaceae	Bacillus	Bacillus thuringiensis	strain=AFS004356
>GCF_002044435.1	Proteobacteria	Gammaproteobacteria	Enterobacterales	Enterobacteriaceae	Salmonella	Salmonella enterica	strain=BCW_6250
>GCF_002138895.1	Proteobacteria	Epsilonproteobacteria	Campylobacterales	Campylobacteraceae	Campylobacter	Campylobacter sp. P0209	strain=P0209
>GCF_000937235.1	Firmicutes	Bacilli	Lactobacillales	Streptococcaceae	Streptococcus	Streptococcus suis	strain=B18I
>GCF_000800275.1	Proteobacteria	Betaproteobacteria	Neisseriales	Neisseriaceae	Neisseria	Neisseria meningitidis M7124	strain=M7124
>GCF_003007395.1	Proteobacteria	Gammaproteobacteria	Pseudomonadales	Moraxellaceae	Acinetobacter	Acinetobacter baumannii	strain=AB30
>GCF_003172725.1	Proteobacteria	Gammaproteobacteria	Enterobacterales	Enterobacteriaceae	Escherichia	Escherichia coli	strain=WCHEC035053S2G0M9
>GCF_002608455.1	Firmicutes	Bacilli	Bacillales	Staphylococcaceae	Staphylococcus	Staphylococcus aureus	strain=1690
>GCF_003458205.1	Firmicutes	Negativicutes	Selenomonadales	Selenomonadaceae	Megamonas	Megamonas rupellensis	strain=AF27-12
>GCF_001984105.1	Actinobacteria	Actinobacteria	Micrococcales	Microbacteriaceae	Microbacterium	Microbacterium sp. CSI-V	strain=CSI-V
>GCF_900048485.1	Firmicutes	Bacilli	Bacillales	Staphylococcaceae	Staphylococcus	Staphylococcus aureus	strain=st390
>GCF_002273785.1	Firmicutes	Bacilli	Bacillales	Staphylococcaceae	Staphylococcus	Staphylococcus aureus	strain=ISU 949
>GCF_001390935.1	Actinobacteria	Actinobacteria	Corynebacteriales	Mycobacteriaceae	Mycobacterium	Mycobacterium tuberculosis	strain=2325D
>GCF_002750175.1	Firmicutes	Bacilli	Bacillales	Staphylococcaceae	Staphylococcus	Staphylococcus epidermidis	strain=SCH-4
>GCF_002014115.1	Firmicutes	Bacilli	Lactobacillales	Streptococcaceae	Streptococcus	Streptococcus pneumoniae	strain=CCUG 69382
>GCF_002103335.1	Firmicutes	Bacilli	Bacillales	Listeriaceae	Listeria	Listeria monocytogenes	strain=P01-015
>GCF_002980335.1	Proteobacteria	Gammaproteobacteria	Pseudomonadales	Pseudomonadaceae	Pseudomonas	Pseudomonas aeruginosa	strain=WCHPA075004
>GCF_900176275.1	Proteobacteria	Betaproteobacteria	Neisseriales	Chromobacteriaceae	Andreprevotia	Andreprevotia lacus DSM 23236	strain=DSM 23236
>GCF_900086465.1	Proteobacteria	Gammaproteobacteria	Enterobacterales	Enterobacteriaceae	Klebsiella	Klebsiella pneumoniae	strain=k1953
>GCF_002247315.1	Firmicutes	Bacilli	Bacillales	Staphylococcaceae	Staphylococcus	Staphylococcus aureus	strain=TSAR05
>GCF_001813905.1	Firmicutes	Bacilli	Bacillales	Staphylococcaceae	Staphylococcus	Staphylococcus sp. HMSC073C12	strain=HMSC073C12
>GCF_900033815.1	Firmicutes	Bacilli	Lactobacillales	Streptococcaceae	Streptococcus	Streptococcus pneumoniae	strain=2245STDY5608920
>GCF_002249225.1	Proteobacteria	Gammaproteobacteria	Pseudomonadales	Moraxellaceae	Acinetobacter	Acinetobacter baumannii	strain=ABCRPSTH07
>GCF_000399285.1	Firmicutes	Bacilli	Bacillales	Bacillaceae	Bacillus	Bacillus cereus BAG2O-3	strain=BAG2O-3
>GCF_900076945.1	Proteobacteria	Gammaproteobacteria	Enterobacterales	Enterobacteriaceae	Enterobacter	Enterobacter cloacae	strain=e316
>GCF_900147755.1	Proteobacteria	Gammaproteobacteria	Pseudomonadales	Pseudomonadaceae	Pseudomonas	Pseudomonas aeruginosa
>GCF_002912245.1	Firmicutes	Bacilli	Bacillales	Listeriaceae	Listeria	Listeria monocytogenes	strain=L2259
>GCF_900184895.1	Proteobacteria	Alphaproteobacteria	Rhodobacterales	Rhodobacteraceae	Flavimaricola	Flavimaricola marinus	strain=CECT 8899
>GCF_000280745.1	Firmicutes	Bacilli	Bacillales	Staphylococcaceae	Staphylococcus	Staphylococcus aureus subsp. aureus GR1	strain=GR1
>GCF_003196475.1	Proteobacteria	Gammaproteobacteria	Enterobacterales	Enterobacteriaceae	Klebsiella	Klebsiella variicola	strain=WUSM_KV_06
>GCF_002985045.1	Proteobacteria	Gammaproteobacteria	Pasteurellales	Pasteurellaceae	Haemophilus	Haemophilus influenzae	strain=19P172H1
>GCF_000175155.1	Proteobacteria	Gammaproteobacteria	Xanthomonadales	Xanthomonadaceae	Xanthomonas	Xanthomonas citri pv. aurantifolii str. ICPB 10535	strain=ICPB 10535
>GCF_001970075.1	Proteobacteria	Gammaproteobacteria	Enterobacterales	Enterobacteriaceae	Escherichia	Escherichia coli N36254PS	strain=N36254PS
>GCF_000255455.1	Bacteroidetes	Flavobacteriia	Flavobacteriales	Flavobacteriaceae	Aquimarina	Aquimarina agarilytica ZC1	strain=ZC1
>GCF_900170765.1	Firmicutes	Bacilli	Lactobacillales	Streptococcaceae	Streptococcus	Streptococcus pneumoniae
>GCF_001359155.1	Proteobacteria	Gammaproteobacteria	Enterobacterales	Enterobacteriaceae	Salmonella	Salmonella enterica subsp. enterica serovar Typhi	strain=BC2011-1683
>GCF_001293835.1	Proteobacteria	Gammaproteobacteria	Pseudomonadales	Pseudomonadaceae	Pseudomonas	Pseudomonas amygdali pv. lachrymans	strain=3988
>GCF_000479395.1	Proteobacteria	Betaproteobacteria	Burkholderiales	Alcaligenaceae	Bordetella	Bordetella pertussis I002	strain=I002
>GCF_002196055.1	Proteobacteria	Gammaproteobacteria	Vibrionales	Vibrionaceae	Vibrio	Vibrio cholerae	strain=P-18748
>GCF_001650695.1	Chloroflexi	Chloroflexia	Chloroflexales	Chloroflexaceae	Chloroflexus	Chloroflexus islandicus	strain=isl-2
>GCF_002523085.1	Firmicutes	Bacilli	Bacillales	Listeriaceae	Listeria	Listeria monocytogenes	strain=CFSAN046097
>GCF_000551705.1	Firmicutes	Bacilli	Bacillales	Staphylococcaceae	Staphylococcus	Staphylococcus aureus M0070	strain=M0070
>GCF_002517975.1	Proteobacteria	Gammaproteobacteria	Enterobacterales	Enterobacteriaceae	Escherichia	Escherichia coli	strain=MOD1-EC5788
>GCF_900056815.1	Firmicutes	Bacilli	Lactobacillales	Streptococcaceae	Streptococcus	Streptococcus pneumoniae	strain=2690STDY5561725
>GCF_002225865.1	Proteobacteria	Gammaproteobacteria	Enterobacterales	Enterobacteriaceae	Escherichia	Escherichia coli	strain=MOD1-EC5740
>GCF_003422965.1	Firmicutes	Bacilli	Bacillales	Staphylococcaceae	Staphylococcus	Staphylococcus aureus	strain=M6K206
>GCF_000262875.1	Firmicutes	Bacilli	Bacillales	Staphylococcaceae	Staphylococcus	Staphylococcus aureus subsp. aureus VRS4	strain=VRS4
>GCF_002512745.1	Proteobacteria	Gammaproteobacteria	Enterobacterales	Enterobacteriaceae	Escherichia	Escherichia coli	strain=MOD1-EC6316
>GCF_000422745.1	Actinobacteria	Actinobacteria	Micrococcales	Microbacteriaceae	Microbacterium	Microbacterium gubbeenense DSM 15944	strain=DSM 15944
>GCF_900477315.1	Proteobacteria	Gammaproteobacteria	Pseudomonadales	Moraxellaceae	Acinetobacter	Acinetobacter baumannii	strain=Ab173
>GCF_000637895.1	Firmicutes	Bacilli	Bacillales	Staphylococcaceae	Staphylococcus	Staphylococcus aureus 43P8	strain=43P8
>GCF_002570735.1	Firmicutes	Bacilli	Bacillales	Bacillaceae	Bacillus	Bacillus thuringiensis	strain=AFS064137
>GCF_000637275.1	Firmicutes	Bacilli	Bacillales	Staphylococcaceae	Staphylococcus	Staphylococcus aureus 2010-60-1240-1	strain=2010-60-1240-1
>GCF_000326565.1	Proteobacteria	Gammaproteobacteria	Enterobacterales	Enterobacteriaceae	Escherichia	Escherichia coli KTE112	strain=KTE112
>GCF_000825065.1	Actinobacteria	Actinobacteria	Bifidobacteriales	Bifidobacteriaceae	Bifidobacterium	Bifidobacterium longum subsp. infantis	strain=BIC1401212621a
>GCF_003071935.1	Actinobacteria	Actinobacteria	Corynebacteriales	Mycobacteriaceae	Mycobacteroides	Mycobacteroides abscessus	strain=A247
>GCF_001554875.1	Proteobacteria	Gammaproteobacteria	Pseudomonadales	Pseudomonadaceae	Pseudomonas	Pseudomonas aeruginosa	strain=AU12424
>GCF_002738055.1	Firmicutes	Bacilli	Lactobacillales	Lactobacillaceae	Lactobacillus	Lactobacillus plantarum	strain=FlyG3.1.8
>GCF_900048535.1	Firmicutes	Bacilli	Bacillales	Staphylococcaceae	Staphylococcus	Staphylococcus aureus	strain=st732
>GCF_000701785.1	Tenericutes	Mollicutes	Mycoplasmatales	Mycoplasmataceae	Mycoplasma	Mycoplasma alvi ATCC 29626	strain=ATCC 29626
>GCF_001309385.1	Proteobacteria	Gammaproteobacteria	Enterobacterales	Enterobacteriaceae	Cronobacter	Cronobacter sakazakii	strain=708
>GCF_000391765.1	Firmicutes	Bacilli	Lactobacillales	Enterococcaceae	Enterococcus	Enterococcus hirae EnGen0127	strain=EnGen0127
>GCF_000647595.2	Proteobacteria	Gammaproteobacteria	Pseudomonadales	Pseudomonadaceae	Pseudomonas	Pseudomonas aeruginosa 148	strain=148
>GCF_000354735.2	Proteobacteria	Gammaproteobacteria	Enterobacterales	Enterobacteriaceae	Escherichia	Escherichia coli MP021552.8	strain=MP021552.8
>GCF_002580565.1	Firmicutes	Bacilli	Bacillales	Bacillaceae	Bacillus	Bacillus wiedmannii	strain=AFS049329
>GCF_001281465.1	Proteobacteria	Betaproteobacteria	Burkholderiales	Burkholderiaceae	Cupriavidus	Cupriavidus gilardii CR3	strain=CR3
>GCF_002968495.1	Proteobacteria	Gammaproteobacteria	Enterobacterales	Enterobacteriaceae	Klebsiella	Klebsiella pneumoniae	strain=AR_0361
>GCF_003398885.1	Actinobacteria	Actinobacteria	Corynebacteriales	Mycobacteriaceae	Mycobacterium	Mycobacterium tuberculosis	strain=T38_S5
>GCF_003038745.1	Firmicutes	Bacilli	Bacillales	Staphylococcaceae	Staphylococcus	Staphylococcus aureus	strain=SAM-7
>GCF_002979695.1	Actinobacteria	Actinobacteria	Micrococcales	Microbacteriaceae	Microbacterium	Microbacterium sp. MYb32	strain=MYb32
>GCF_900102415.1	Firmicutes	Bacilli	Bacillales	Bacillaceae	Virgibacillus	Virgibacillus salinus	strain=CGMCC 1.10449
>GCF_001166405.1	Proteobacteria	Gammaproteobacteria	Enterobacterales	Enterobacteriaceae	Salmonella	Salmonella enterica subsp. enterica serovar Typhi	strain=Ke463
>GCF_000942095.1	Firmicutes	Bacilli	Lactobacillales	Streptococcaceae	Streptococcus	Streptococcus suis	strain=LS7H
>GCF_002090335.1	Actinobacteria	Actinobacteria	Streptomycetales	Streptomycetaceae	Streptomyces	Streptomyces sp. MOE7	strain=MOE7
>GCF_900128765.1	Proteobacteria	Gammaproteobacteria	Enterobacterales	Enterobacteriaceae	Escherichia	Escherichia coli	strain=DBS1
>GCF_900134435.1	Actinobacteria	Actinobacteria	Corynebacteriales	Mycobacteriaceae	Mycobacteroides	Mycobacteroides abscessus subsp. abscessus	strain=956
>GCF_003148585.1	Proteobacteria	Gammaproteobacteria	Pseudomonadales	Moraxellaceae	Psychrobacter	Psychrobacter immobilis	strain=DSM 7229
>GCF_002154075.1	Proteobacteria	Gammaproteobacteria	Enterobacterales	Enterobacteriaceae	Escherichia	Escherichia coli	strain=WCHEC050606
>GCF_001547495.1	Firmicutes	Bacilli	Lactobacillales	Enterococcaceae	Enterococcus	Enterococcus faecium	strain=VRE-1408429
>GCF_000530295.1	Firmicutes	Clostridia	Clostridiales	Peptostreptococcaceae	Clostridioides	Clostridioides difficile E15	strain=E15
>GCF_001870385.1	Proteobacteria	Betaproteobacteria	Burkholderiales	Burkholderiaceae	Polynucleobacter	Polynucleobacter sp. MWH-Tro8-2-5-gr	strain=MWH-Tro8-2-5-gr
>GCF_001236925.1	Firmicutes	Bacilli	Bacillales	Staphylococcaceae	Staphylococcus	Staphylococcus aureus	strain=08-01674
>GCF_002507905.1	Proteobacteria	Gammaproteobacteria	Enterobacterales	Enterobacteriaceae	Salmonella	Salmonella enterica	strain=CFSAN060806
>GCF_900173625.1	Proteobacteria	Gammaproteobacteria	Enterobacterales	Enterobacteriaceae	Klebsiella	Klebsiella pneumoniae	strain=VRCO0412
>GCF_001210245.1	Firmicutes	Bacilli	Lactobacillales	Streptococcaceae	Streptococcus	Streptococcus pneumoniae	strain=SMRU609
>GCF_003612695.1	Proteobacteria	Gammaproteobacteria	Vibrionales	Vibrionaceae	Vibrio	Vibrio parahaemolyticus	strain=FORC_072
>GCF_000523935.1	Actinobacteria	Actinobacteria	Corynebacteriales	Mycobacteriaceae	Mycobacteroides	Mycobacteroides abscessus MAB_110811_2726	strain=MAB_110811_2726
>GCF_001361395.1	Proteobacteria	Gammaproteobacteria	Enterobacterales	Enterobacteriaceae	Salmonella	Salmonella enterica subsp. enterica serovar Typhi	strain=UI13529-2
>GCF_000555065.1	Firmicutes	Bacilli	Bacillales	Staphylococcaceae	Staphylococcus	Staphylococcus aureus M0353	strain=M0353
>GCF_000457125.1	Proteobacteria	Gammaproteobacteria	Enterobacterales	Enterobacteriaceae	Escherichia	Escherichia coli HVH 79 (4-2512823)	strain=HVH 79 (4-2512823)
>GCF_001121825.1	Firmicutes	Bacilli	Lactobacillales	Streptococcaceae	Streptococcus	Streptococcus pneumoniae	strain=SMRU2948
>GCF_003327305.1	Firmicutes	Clostridia	Clostridiales	Peptostreptococcaceae	Clostridioides	Clostridioides difficile	strain=ZR18
>GCF_001705195.1	Firmicutes	Bacilli	Bacillales	Bacillaceae	Bacillus	Bacillus amyloliquefaciens	strain=RD7-7
>GCF_001597325.1	Fusobacteria	Fusobacteriia	Fusobacteriales	Fusobacteriaceae	Fusobacterium	Fusobacterium necrophorum subsp. funduliforme	strain=LS_1280
>GCF_000021705.1	Proteobacteria	Gammaproteobacteria	Enterobacterales	Enterobacteriaceae	Candidatus Hamiltonella	Candidatus Hamiltonella defensa 5AT (Acyrthosiphon pisum)	strain=T5A
>GCF_001072965.1	Firmicutes	Bacilli	Bacillales	Staphylococcaceae	Staphylococcus	Staphylococcus hominis	strain=438_SHAE
>GCF_002533655.1	Proteobacteria	Epsilonproteobacteria	Campylobacterales	Helicobacteraceae	Helicobacter	Helicobacter pylori	strain=22336
>GCF_000170335.1	Proteobacteria	Betaproteobacteria	Burkholderiales	Burkholderiaceae	Burkholderia	Burkholderia ubonensis Bu	strain=Bu
>GCF_001677645.2	Proteobacteria	Gammaproteobacteria	Enterobacterales	Enterobacteriaceae	Escherichia	Escherichia coli	strain=GN1226
>GCF_900139615.1	Actinobacteria	Actinobacteria	Corynebacteriales	Mycobacteriaceae	Mycobacteroides	Mycobacteroides abscessus subsp. abscessus	strain=140
>GCF_000781875.1	Proteobacteria	Gammaproteobacteria	Enterobacterales	Enterobacteriaceae	Escherichia	Escherichia coli	strain=blood-09-1305rep1
>GCF_000964005.1	Actinobacteria	Actinobacteria	Corynebacteriales	Williamsiaceae	Williamsia	Williamsia herbipolensis	strain=ARP1
>GCF_000220005.1	Proteobacteria	Gammaproteobacteria	Enterobacterales	Enterobacteriaceae	Escherichia	Escherichia coli UMNF18	strain=UMNF18
>GCF_001012685.1	Firmicutes	Bacilli	Lactobacillales	Lactobacillaceae	Lactobacillus	Lactobacillus jensenii IM18-3	strain=IM18-3
>GCF_000730035.1	Actinobacteria	Actinobacteria	Bifidobacteriales	Bifidobacteriaceae	Bifidobacterium	Bifidobacterium longum subsp. longum 17-1B	strain=17-1B
>GCF_003268815.1	Bacteroidetes	Flavobacteriia	Flavobacteriales	Flavobacteriaceae	Flavobacterium	Flavobacterium lacus	strain=CGMCC 1.12504
>GCF_001056365.1	Proteobacteria	Betaproteobacteria	Burkholderiales	Burkholderiaceae	Burkholderia	Burkholderia cenocepacia	strain=335_BMUL
>GCF_900191755.1	Firmicutes	Bacilli	Lactobacillales	Streptococcaceae	Streptococcus	Streptococcus pneumoniae	strain=UoS4027
>GCF_000010725.1	Proteobacteria	Alphaproteobacteria	Rhodospirillales	Rhodospirillaceae	Azospirillum	Azospirillum sp. B510	strain=B510
>GCF_900125865.1	Firmicutes	Bacilli	Bacillales	Staphylococcaceae	Staphylococcus	Staphylococcus aureus	strain=3688STDY6124886
>GCF_001973435.1	Proteobacteria	Gammaproteobacteria	Enterobacterales	Enterobacteriaceae	Salmonella	Salmonella enterica subsp. enterica serovar Enteritidis	strain=CFSAN051854
>GCF_900162795.1	Proteobacteria	Gammaproteobacteria	Enterobacterales	Enterobacteriaceae	Shigella	Shigella sonnei	strain=2090STDY5461810
>GCF_001806625.1	Firmicutes	Clostridia	Clostridiales	Clostridiaceae	Clostridium	Clostridium sp. HMSC19B11	strain=HMSC19B11
>GCF_001943915.1	Actinobacteria	Actinobacteria	Corynebacteriales	Mycobacteriaceae	Mycobacterium	Mycobacterium tuberculosis	strain=I0004631-3
>GCF_900085055.1	Proteobacteria	Gammaproteobacteria	Enterobacterales	Enterobacteriaceae	Klebsiella	Klebsiella oxytoca	strain=k547
>GCF_001944155.1	Actinobacteria	Actinobacteria	Corynebacteriales	Mycobacteriaceae	Mycobacterium	Mycobacterium tuberculosis	strain=I0004509-1
>GCF_001297065.1	Firmicutes	Bacilli	Lactobacillales	Enterococcaceae	Enterococcus	Enterococcus sp. RIT-PI-f	strain=RIT-PI-f
>GCF_001157185.1	Proteobacteria	Gammaproteobacteria	Enterobacterales	Enterobacteriaceae	Salmonella	Salmonella enterica subsp. enterica serovar Typhi	strain=2001-100239
>GCF_900008755.1	Firmicutes	Clostridia	Clostridiales	Peptostreptococcaceae	Clostridioides	Clostridioides difficile
>GCF_000234455.2	Proteobacteria	Gammaproteobacteria	Vibrionales	Vibrionaceae	Vibrio	Vibrio cholerae HC-61A1	strain=HC-61A1
>GCF_000709555.1	Bacteroidetes	Flavobacteriia	Flavobacteriales		Candidatus Walczuchella	Candidatus Walczuchella monophlebidarum
>GCF_003349475.1	Proteobacteria	Gammaproteobacteria	Vibrionales	Vibrionaceae	Vibrio	Vibrio cholerae	strain=OYP1C06
>GCF_001346635.1	Firmicutes	Bacilli	Lactobacillales	Streptococcaceae	Streptococcus	Streptococcus pneumoniae	strain=SMRU2678
>GCF_001813505.1	Firmicutes	Bacilli	Lactobacillales	Streptococcaceae	Streptococcus	Streptococcus sp. HMSC061E03	strain=HMSC061E03
>GCF_000574085.1	Firmicutes	Bacilli	Bacillales	Staphylococcaceae	Staphylococcus	Staphylococcus aureus M1268	strain=M1268
>GCF_001143685.1	Firmicutes	Bacilli	Lactobacillales	Streptococcaceae	Streptococcus	Streptococcus pneumoniae	strain=BHN646
>GCF_000750535.1	Firmicutes	Bacilli	Lactobacillales	Leuconostocaceae	Weissella	Weissella ceti	strain=WS105
>GCF_000332535.1	Spirochaetes	Spirochaetia		Leptospiraceae	Leptospira	Leptospira interrogans serovar Copenhageni str. M20	strain=M20
>GCF_002533985.1	Proteobacteria	Epsilonproteobacteria	Campylobacterales	Helicobacteraceae	Helicobacter	Helicobacter pylori	strain=3029
>GCF_001101285.1	Firmicutes	Bacilli	Lactobacillales	Streptococcaceae	Streptococcus	Streptococcus pneumoniae	strain=type strain: N
>GCF_900486205.1	Proteobacteria	Gammaproteobacteria	Enterobacterales	Enterobacteriaceae	Shigella	Shigella flexneri	strain=4028STDY6274918
>GCF_002231635.1	Proteobacteria	Gammaproteobacteria	Enterobacterales	Enterobacteriaceae	Escherichia	Escherichia coli	strain=MOD1-EC5178
>GCF_000610425.1	Firmicutes	Bacilli	Bacillales	Staphylococcaceae	Staphylococcus	Staphylococcus aureus DAR3144	strain=DAR3144
>GCF_000323905.1	Proteobacteria	Gammaproteobacteria	Enterobacterales	Yersiniaceae	Yersinia	Yersinia pestis CMCC104003	strain=CMCC104003
>GCF_000023285.1	Bacteroidetes	Flavobacteriia	Flavobacteriales	Flavobacteriaceae	Capnocytophaga	Capnocytophaga ochracea DSM 7271	strain=DSM 7271
>GCF_003066625.1	Proteobacteria	Gammaproteobacteria	Enterobacterales	Enterobacteriaceae	Salmonella	Salmonella enterica subsp. enterica serovar Dublin	strain=CFSAN060429
>GCF_001406395.1	Firmicutes	Clostridia	Clostridiales	Lachnospiraceae	Coprococcus	Coprococcus comes	strain=2789STDY5834866
>GCF_001125825.1	Firmicutes	Bacilli	Lactobacillales	Streptococcaceae	Streptococcus	Streptococcus pneumoniae	strain=14
>GCF_900123245.1	Actinobacteria	Actinobacteria	Corynebacteriales	Mycobacteriaceae	Mycobacterium	Mycobacterium tuberculosis	strain=2926STDY5723590
>GCF_001531085.1	Proteobacteria	Betaproteobacteria	Burkholderiales	Burkholderiaceae	Burkholderia	Burkholderia ubonensis	strain=MSMB2085WGS
>GCF_000740095.1	Proteobacteria	Epsilonproteobacteria	Campylobacterales	Helicobacteraceae	Helicobacter	Helicobacter pylori	strain=YN1-91
>GCF_000482505.1	Fusobacteria	Fusobacteriia	Fusobacteriales	Leptotrichiaceae	Leptotrichia	Leptotrichia trevisanii DSM 22070	strain=DSM 22070
>GCF_900104295.1	Bacteroidetes	Bacteroidia	Bacteroidales	Prevotellaceae	Prevotella	Prevotella sp. BP1-145	strain=BP1-145
>GCF_000584415.1	Proteobacteria	Gammaproteobacteria	Pseudomonadales	Moraxellaceae	Acinetobacter	Acinetobacter baumannii 1412924	strain=1412924
>GCF_000983795.1	Proteobacteria	Gammaproteobacteria	Enterobacterales	Enterobacteriaceae	Salmonella	Salmonella enterica subsp. enterica serovar Paratyphi A
>GCF_000625015.2	Proteobacteria	Gammaproteobacteria	Enterobacterales	Enterobacteriaceae	Salmonella	Salmonella enterica subsp. enterica serovar Enteritidis str. EC20120773	strain=EC20120773
>GCF_000579715.1	Firmicutes	Bacilli	Bacillales	Staphylococcaceae	Staphylococcus	Staphylococcus aureus M59248	strain=M59248
>GCF_001211305.1	Proteobacteria	Betaproteobacteria	Burkholderiales	Burkholderiaceae	Burkholderia	Burkholderia pseudomallei	strain=P163/04
>GCF_003215155.1	Bacteroidetes	Flavobacteriia	Flavobacteriales		Candidatus Sulcia	Candidatus Sulcia muelleri
>GCF_000646835.1	Firmicutes	Bacilli	Bacillales	Staphylococcaceae	Staphylococcus	Staphylococcus aureus VET1886R	strain=VET1886R
>GCF_900470495.1	Proteobacteria	Alphaproteobacteria	Rhizobiales			Rhizobiales bacterium
>GCF_900242075.1	Proteobacteria	Gammaproteobacteria	Enterobacterales	Enterobacteriaceae	Salmonella	Salmonella enterica
>GCF_001694255.1	Firmicutes	Bacilli	Lactobacillales	Streptococcaceae	Streptococcus	Streptococcus agalactiae	strain=ATL-77
>GCF_000717015.1	Actinobacteria	Actinobacteria	Streptomycetales	Streptomycetaceae	Streptomyces	Streptomyces brasiliensis	strain=NRRL B-1626
>GCF_002099585.1	Proteobacteria	Gammaproteobacteria	Enterobacterales	Enterobacteriaceae	Escherichia	Escherichia coli	strain=KCJK2140
>GCF_001653625.1	Proteobacteria	Gammaproteobacteria	Enterobacterales	Enterobacteriaceae	Enterobacter	Enterobacter cloacae	strain=INSali10
>GCF_001524365.1	Proteobacteria	Betaproteobacteria	Burkholderiales	Burkholderiaceae	Burkholderia	Burkholderia ubonensis	strain=MSMB112
>GCF_000502415.1	Proteobacteria	Alphaproteobacteria	Rhizobiales	Phyllobacteriaceae	Mesorhizobium	Mesorhizobium sp. LNHC229A00	strain=LNHC229A00
>GCF_900251195.1	Firmicutes	Bacilli	Bacillales	Staphylococcaceae	Staphylococcus	Staphylococcus aureus	strain=M3165
>GCF_001558475.2	Proteobacteria	Gammaproteobacteria	Vibrionales	Vibrionaceae	Vibrio	Vibrio mimicus	strain=ATCC 33654
>GCF_002181585.1	Proteobacteria	Gammaproteobacteria	Enterobacterales	Enterobacteriaceae	Klebsiella	Klebsiella pneumoniae	strain=39883
>GCF_001526035.1	Proteobacteria	Gammaproteobacteria	Enterobacterales	Enterobacteriaceae	Enterobacter	Enterobacter hormaechei subsp. steigerwaltii	strain=SMART_1305
>GCF_002355375.1	Firmicutes	Bacilli	Bacillales	Paenibacillaceae	Aneurinibacillus	Aneurinibacillus soli	strain=CB4
>GCF_001441405.1	Proteobacteria	Gammaproteobacteria	Pseudomonadales	Moraxellaceae	Acinetobacter	Acinetobacter baumannii	strain=MRSN17593
>GCF_002142165.1	Proteobacteria	Gammaproteobacteria	Orbales	Orbaceae	Gilliamella	Gilliamella apis	strain=NO4
>GCF_000009345.1	Proteobacteria	Gammaproteobacteria	Enterobacterales	Yersiniaceae	Yersinia	Yersinia enterocolitica subsp. enterocolitica 8081	strain=8081
>GCF_001525365.1	Proteobacteria	Gammaproteobacteria	Enterobacterales	Enterobacteriaceae	Enterobacter	Enterobacter hormaechei subsp. xiangfangensis	strain=SMART_1168
>GCF_002138775.1	Proteobacteria	Epsilonproteobacteria	Campylobacterales	Campylobacteraceae	Campylobacter	Campylobacter sp. P0135	strain=P0135
>GCF_900242375.1	Proteobacteria	Gammaproteobacteria	Enterobacterales	Enterobacteriaceae	Salmonella	Salmonella enterica
>GCF_001019215.2	Firmicutes	Bacilli	Bacillales	Staphylococcaceae	Staphylococcus	Staphylococcus aureus	strain=FDAARGOS_50
>GCF_003549895.1	Proteobacteria	Gammaproteobacteria	Enterobacterales	Enterobacteriaceae	Salmonella	Salmonella enterica subsp. enterica serovar Derby	strain=2014LSAL01499
>GCF_001530985.1	Proteobacteria	Betaproteobacteria	Burkholderiales	Burkholderiaceae	Burkholderia	Burkholderia multivorans	strain=MSMB1916WGS
>GCF_001952065.1	Proteobacteria	Alphaproteobacteria	Rhizobiales	Bartonellaceae	Bartonella	Bartonella apis	strain=PEB0149
>GCF_000381665.1	Proteobacteria	Gammaproteobacteria	Cellvibrionales	Cellvibrionaceae	Teredinibacter	Teredinibacter turnerae T8412	strain=T8412
>GCF_001813195.1	Firmicutes	Bacilli	Bacillales	Staphylococcaceae	Staphylococcus	Staphylococcus sp. HMSC065D05	strain=HMSC065D05
>GCF_001612215.1	Proteobacteria	Gammaproteobacteria	Pseudomonadales	Moraxellaceae	Acinetobacter	Acinetobacter baumannii	strain=AB4456
>GCF_001413155.1	Proteobacteria	Gammaproteobacteria	Enterobacterales	Enterobacteriaceae	Citrobacter	Citrobacter freundii	strain=RU2 LB33
>GCF_002224385.1	Proteobacteria	Epsilonproteobacteria	Campylobacterales	Campylobacteraceae	Campylobacter	Campylobacter jejuni	strain=81-176_G1_B0
>GCF_001751245.1	Actinobacteria	Actinobacteria	Streptomycetales	Streptomycetaceae	Streptomyces	Streptomyces oceani	strain=SCSIO 02100
>GCF_900241725.1	Proteobacteria	Gammaproteobacteria	Enterobacterales	Enterobacteriaceae	Salmonella	Salmonella enterica
>GCF_000797445.1	Bacteroidetes	Flavobacteriia	Flavobacteriales	Flavobacteriaceae	Lacinutrix	Lacinutrix jangbogonensis	strain=PAMC 27137
>GCF_003014575.1	Bacteroidetes	Cytophagia	Cytophagales	Cyclobacteriaceae	Cecembia	Cecembia rubra	strain=DSM 28057
>GCF_002876855.1	Proteobacteria	Gammaproteobacteria	Vibrionales	Vibrionaceae	Vibrio	Vibrio breoganii	strain=10N.261.48.C6
>GCF_002960945.1	Firmicutes	Bacilli	Lactobacillales	Streptococcaceae	Streptococcus	Streptococcus suis	strain=1496
>GCF_003309355.1	Firmicutes	Bacilli	Bacillales	Staphylococcaceae	Staphylococcus	Staphylococcus aureus	strain=S2CY27
>GCF_003409235.1	Proteobacteria	Gammaproteobacteria	Enterobacterales	Enterobacteriaceae	Salmonella	Salmonella enterica	strain=AR-15
>GCF_001901545.1	Proteobacteria	Gammaproteobacteria	Enterobacterales	Enterobacteriaceae	Escherichia	Escherichia coli	strain=YDC774
>GCF_900076325.1	Proteobacteria	Gammaproteobacteria	Enterobacterales	Enterobacteriaceae	Enterobacter	Enterobacter cloacae	strain=e1983
>GCF_002417075.1	Proteobacteria	Gammaproteobacteria	Enterobacterales	Enterobacteriaceae	Klebsiella	Klebsiella pneumoniae	strain=ST-1414:K078
>GCF_002442915.1	Firmicutes	Bacilli	Bacillales	Staphylococcaceae	Staphylococcus	Staphylococcus pasteuri	strain=JS7
>GCF_001172745.1	Firmicutes	Bacilli	Lactobacillales	Streptococcaceae	Streptococcus	Streptococcus pneumoniae	strain=R34-3211
>GCF_001847835.1	Actinobacteria	Actinobacteria	Corynebacteriales	Mycobacteriaceae	Mycobacterium	Mycobacterium tuberculosis	strain=03-R0824
>GCF_000775605.1	Firmicutes	Bacilli	Bacillales	Bacillaceae	Pontibacillus	Pontibacillus marinus BH030004 = DSM 16465	strain=BH030004
>GCF_001936415.1	Firmicutes	Bacilli	Lactobacillales	Streptococcaceae	Streptococcus	Streptococcus suis	strain=SS2-1
>GCF_001402185.1	Proteobacteria	Gammaproteobacteria	Vibrionales	Vibrionaceae	Vibrio	Vibrio cholerae	strain=YB1A01
>GCF_001658155.1	Firmicutes	Bacilli	Bacillales	Listeriaceae	Listeria	Listeria monocytogenes	strain=2937
>GCF_002101955.1	Actinobacteria	Actinobacteria	Corynebacteriales	Mycobacteriaceae	Mycolicibacter	Mycolicibacter terrae	strain=CIP 104321
>GCF_900470605.1	Proteobacteria	Alphaproteobacteria	Rhizobiales			Rhizobiales bacterium
>GCF_003589805.1	Proteobacteria	Gammaproteobacteria	Enterobacterales	Enterobacteriaceae	Salmonella	Salmonella enterica subsp. enterica serovar Dublin	strain=CVM N45955
>GCF_000772485.1	Actinobacteria	Actinobacteria	Bifidobacteriales	Bifidobacteriaceae	Bifidobacterium	Bifidobacterium longum subsp. longum GT15	strain=GT15
>GCF_000274905.1	Proteobacteria	Epsilonproteobacteria	Campylobacterales	Helicobacteraceae	Helicobacter	Helicobacter pylori NQ4200	strain=NQ4200
>GCF_001613655.1	Proteobacteria	Gammaproteobacteria	Enterobacterales	Enterobacteriaceae	Klebsiella	Klebsiella pneumoniae	strain=TR200
>GCF_000745545.1	Proteobacteria	Alphaproteobacteria	Caulobacterales	Caulobacteraceae	Caulobacter	Caulobacter henricii	strain=CF287
>GCF_000776055.1	Proteobacteria	Gammaproteobacteria	Enterobacterales	Enterobacteriaceae	Escherichia	Escherichia coli	strain=upec-62
>GCF_900471845.1	Proteobacteria	Alphaproteobacteria	Rhizobiales			Rhizobiales bacterium
>GCF_001806445.1	Proteobacteria	Gammaproteobacteria	Pseudomonadales	Moraxellaceae	Acinetobacter	Acinetobacter baumannii	strain=KAB06
>GCF_001988795.1	Proteobacteria	Betaproteobacteria	Burkholderiales	Alcaligenaceae	Bordetella	Bordetella pertussis	strain=H540
>GCF_003344745.1	Firmicutes	Bacilli	Bacillales	Listeriaceae	Listeria	Listeria monocytogenes	strain=Lm96_84d
>GCF_000743355.1	Proteobacteria	Gammaproteobacteria	Enterobacterales	Yersiniaceae	Serratia	Serratia sp. Ag1	strain=Ag1
>GCF_003070265.1	Proteobacteria	Gammaproteobacteria	Enterobacterales	Enterobacteriaceae	Salmonella	Salmonella enterica subsp. enterica serovar Dublin	strain=CFSAN060486
>GCF_003578215.1	Firmicutes	Bacilli	Bacillales	Staphylococcaceae	Staphylococcus	Staphylococcus chromogenes	strain=SNUC 1603
>GCF_001666545.1	Proteobacteria	Gammaproteobacteria	Pseudomonadales	Moraxellaceae	Acinetobacter	Acinetobacter baumannii	strain=CCF66
>GCF_000016065.1	Proteobacteria	Gammaproteobacteria	Alteromonadales	Shewanellaceae	Shewanella	Shewanella loihica PV-4	strain=PV-4
>GCF_001681685.1	Proteobacteria	Alphaproteobacteria	Rhodobacterales	Rhodobacteraceae	Epibacterium	Epibacterium mobile	strain=M43-2.3
>GCF_000427075.1	Firmicutes	Bacilli	Lactobacillales	Streptococcaceae	Streptococcus	Streptococcus agalactiae ILRI005	strain=ILRI005
>GCF_003296305.1	Proteobacteria	Gammaproteobacteria	Xanthomonadales	Xanthomonadaceae	Xanthomonas	Xanthomonas oryzae pv. oryzae	strain=JL3
>GCF_003057215.1	Proteobacteria	Gammaproteobacteria	Enterobacterales	Enterobacteriaceae	Klebsiella	Klebsiella aerogenes	strain=AUH-KAM3
>GCF_000724425.2	Firmicutes	Clostridia	Clostridiales	Clostridiaceae	Clostridium	Clostridium novyi A str. BKT29909	strain=BKT29909
>GCF_003262695.1	Proteobacteria	Gammaproteobacteria	Enterobacterales	Enterobacteriaceae	Klebsiella	Klebsiella pneumoniae	strain=WCHKP015233
>GCF_900499425.1	Proteobacteria	Gammaproteobacteria	Enterobacterales	Enterobacteriaceae	Escherichia	Escherichia coli
>GCF_001008725.1	Proteobacteria	Gammaproteobacteria	Enterobacterales	Enterobacteriaceae	Klebsiella	Klebsiella pneumoniae subsp. pneumoniae	strain=ST258_FL
>GCF_900043335.1	Proteobacteria	Betaproteobacteria	Neisseriales	Neisseriaceae	Neisseria	Neisseria meningitidis	strain=2842STDY5881455
>GCF_001653825.1	Verrucomicrobia	Opitutae	Opitutales	Opitutaceae		Opitutaceae bacterium TAV4	strain=TAV4
>GCF_001969865.1	Firmicutes	Bacilli	Bacillales	Staphylococcaceae	Staphylococcus	Staphylococcus haemolyticus	strain=BC05211
>GCF_002122215.1	Firmicutes	Bacilli	Bacillales	Staphylococcaceae	Staphylococcus	Staphylococcus aureus	strain=CFSA361
>GCF_900057735.1	Proteobacteria	Gammaproteobacteria	Legionellales	Legionellaceae	Legionella	Legionella pneumophila	strain=2531STDY5467327
>GCF_900174285.1	Proteobacteria	Gammaproteobacteria	Enterobacterales	Enterobacteriaceae	Klebsiella	Klebsiella pneumoniae	strain=VRCO0425
>GCF_900496895.1	Proteobacteria	Gammaproteobacteria	Enterobacterales	Enterobacteriaceae	Klebsiella	Klebsiella pneumoniae	strain=4300STDY7045915
>GCF_002063875.1	Proteobacteria	Gammaproteobacteria	Enterobacterales	Enterobacteriaceae	Salmonella	Salmonella enterica subsp. enterica serovar Singapore	strain=BCW_2780
>GCF_900475745.1	Proteobacteria	Gammaproteobacteria	Legionellales	Legionellaceae	Legionella	Legionella pneumophila subsp. pascullei	strain=NCTC12272
>GCF_002845095.1	Proteobacteria	Gammaproteobacteria	Enterobacterales	Enterobacteriaceae	Klebsiella	Klebsiella pneumoniae	strain=HA2-17
>GCF_900503535.1	Proteobacteria	Gammaproteobacteria	Enterobacterales	Enterobacteriaceae	Klebsiella	Klebsiella pneumoniae	strain=EuSCAPE_RS071
>GCF_900040855.1	Firmicutes	Bacilli	Bacillales	Staphylococcaceae	Staphylococcus	Staphylococcus aureus	strain=st558
>GCF_000510915.2	Proteobacteria	Gammaproteobacteria	Pseudomonadales	Pseudomonadaceae	Pseudomonas	Pseudomonas sp. FH4	strain=FH4
>GCF_000496265.1	Firmicutes	Bacilli	Lactobacillales	Lactobacillaceae	Pediococcus	Pediococcus pentosaceus SL4	strain=SL4
>GCF_003000235.1	Proteobacteria	Gammaproteobacteria	Enterobacterales	Enterobacteriaceae	Salmonella	Salmonella enterica subsp. enterica serovar Weltevreden	strain=CNGDFood2016003
>GCF_900195535.1	Proteobacteria	Gammaproteobacteria	Enterobacterales	Enterobacteriaceae	Escherichia	Escherichia coli
>GCF_001849425.1	Actinobacteria	Actinobacteria	Corynebacteriales	Mycobacteriaceae	Mycobacterium	Mycobacterium tuberculosis	strain=98-R452
>GCF_000452205.2	Firmicutes	Clostridia	Clostridiales	Peptostreptococcaceae	Clostridioides	Clostridioides difficile P77	strain=P77
>GCF_001248345.1	Proteobacteria	Gammaproteobacteria	Enterobacterales	Enterobacteriaceae	Shigella	Shigella sonnei	strain=124327
>GCF_000441255.1	Firmicutes	Bacilli	Lactobacillales	Streptococcaceae	Streptococcus	Streptococcus suis YS3	strain=YS3
>GCF_001900005.1	Firmicutes	Bacilli	Bacillales	Staphylococcaceae	Staphylococcus	Staphylococcus aureus	strain=SA_70002
>GCF_001614805.1	Proteobacteria	Gammaproteobacteria	Enterobacterales	Enterobacteriaceae	Escherichia	Escherichia coli	strain=swine1
>GCF_002861145.1	Actinobacteria	Actinobacteria	Bifidobacteriales	Bifidobacteriaceae	Gardnerella	Gardnerella vaginalis	strain=UMB0913
>GCF_002007205.1	Proteobacteria	Alphaproteobacteria	Rhizobiales	Rhizobiaceae	Ensifer	Ensifer adhaerens	strain=L18
>GCF_001834625.1	Proteobacteria	Gammaproteobacteria	Enterobacterales	Enterobacteriaceae	Salmonella	Salmonella enterica subsp. enterica serovar Rubislaw	strain=CFSAN045048
>GCF_900515275.1	Proteobacteria	Gammaproteobacteria	Enterobacterales	Enterobacteriaceae	Klebsiella	Klebsiella pneumoniae	strain=EuSCAPE_IT099
>GCF_001068495.1	Firmicutes	Bacilli	Bacillales	Staphylococcaceae	Staphylococcus	Staphylococcus epidermidis	strain=1023_SEPI
>GCF_900195125.1	Firmicutes	Bacilli	Lactobacillales	Streptococcaceae	Streptococcus	Streptococcus pneumoniae	strain=3063STDY5801810
>GCF_000503155.1	Proteobacteria	Alphaproteobacteria	Rhizobiales	Phyllobacteriaceae	Mesorhizobium	Mesorhizobium sp. LSJC285A00	strain=LSJC285A00
>GCF_002250305.1	Firmicutes	Bacilli	Bacillales	Listeriaceae	Listeria	Listeria monocytogenes	strain=ATCC 7644
>GCF_001018875.2	Firmicutes	Bacilli	Bacillales	Staphylococcaceae	Staphylococcus	Staphylococcus aureus	strain=FDAARGOS_22
>GCF_001335875.1	Firmicutes	Bacilli	Lactobacillales	Streptococcaceae	Streptococcus	Streptococcus pneumoniae	strain=23F
>GCF_001827905.1	Firmicutes	Bacilli	Bacillales	Listeriaceae	Listeria	Listeria monocytogenes	strain=BCW_4773
>GCF_003355845.1	Proteobacteria	Gammaproteobacteria	Pseudomonadales	Moraxellaceae	Acinetobacter	Acinetobacter baumannii	strain=s265
>GCF_001426595.1	Proteobacteria	Betaproteobacteria	Burkholderiales	Comamonadaceae	Variovorax	Variovorax sp. Root434	strain=Root434
>GCF_003312145.1	Proteobacteria	Gammaproteobacteria	Enterobacterales	Enterobacteriaceae	Klebsiella	Klebsiella pneumoniae	strain=WJQ129
>GCF_000486725.2	Proteobacteria	Gammaproteobacteria	Enterobacterales	Enterobacteriaceae	Salmonella	Salmonella enterica subsp. enterica serovar Paratyphi A str. ATCC 11511	strain=ATCC 11511
>GCF_000476595.1	Proteobacteria	Epsilonproteobacteria	Campylobacterales	Helicobacteraceae	Helicobacter	Helicobacter pylori SA172A	strain=SA172A
>GCF_001479425.1	Proteobacteria	Gammaproteobacteria	Enterobacterales	Enterobacteriaceae	Salmonella	Salmonella enterica subsp. enterica serovar Kentucky	strain=CVM N32064
>GCF_000358495.2	Proteobacteria	Gammaproteobacteria	Enterobacterales	Enterobacteriaceae	Escherichia	Escherichia coli P0304816.12	strain=P0304816.12
>GCF_900073115.1	Firmicutes	Clostridia	Clostridiales	Peptostreptococcaceae	Clostridioides	Clostridioides difficile	strain=CD105KSE6
>GCF_000452085.2	Firmicutes	Clostridia	Clostridiales	Peptostreptococcaceae	Clostridioides	Clostridioides difficile P70	strain=P70
>GCF_000541995.1	Firmicutes	Bacilli	Bacillales	Staphylococcaceae	Staphylococcus	Staphylococcus aureus FVRH6067	strain=FVRH6067
>GCF_000793225.1	Proteobacteria	Gammaproteobacteria	Pseudomonadales	Pseudomonadaceae	Pseudomonas	Pseudomonas aeruginosa	strain=AZPAE15058
>GCF_001834045.1	Proteobacteria	Gammaproteobacteria	Enterobacterales	Enterobacteriaceae	Salmonella	Salmonella enterica subsp. enterica serovar Muenchen	strain=CFSAN044990
>GCF_003059715.1	Proteobacteria	Epsilonproteobacteria	Campylobacterales	Helicobacteraceae	Helicobacter	Helicobacter pylori	strain=ANT170
>GCF_900088665.2	Proteobacteria	Alphaproteobacteria	Rickettsiales	Anaplasmataceae	Anaplasma	Anaplasma phagocytophilum	strain=C5
>GCF_900500325.1	Proteobacteria	Gammaproteobacteria	Enterobacterales	Enterobacteriaceae	Escherichia	Escherichia coli
>GCF_900197605.1	Proteobacteria	Alphaproteobacteria	Rhizobiales	Phyllobacteriaceae		Phyllobacteriaceae bacterium Water-Bin73
>GCF_000297395.2	Actinobacteria	Actinobacteria	Micromonosporales	Micromonosporaceae	Micromonospora	Micromonospora lupini str. Lupac 08	strain=Lupac 08
>GCF_002980135.1	Proteobacteria	Gammaproteobacteria	Pseudomonadales	Pseudomonadaceae	Pseudomonas	Pseudomonas poae	strain=MYb117
>GCF_001351695.1	Firmicutes	Bacilli	Bacillales	Staphylococcaceae	Staphylococcus	Staphylococcus aureus	strain=USFL336
>GCF_002566205.1	Firmicutes	Bacilli	Bacillales	Bacillaceae	Bacillus	Bacillus cereus	strain=AFS084233
>GCF_001678575.1	Proteobacteria	Gammaproteobacteria	Pasteurellales	Pasteurellaceae	Gallibacterium	Gallibacterium genomosp. 1	strain=CCM5975
>GCF_000808035.2	Proteobacteria	Betaproteobacteria	Burkholderiales	Burkholderiaceae	Burkholderia	Burkholderia thailandensis	strain=2003015869
>GCF_000188595.1	Proteobacteria	Gammaproteobacteria	Enterobacterales	Enterobacteriaceae	Salmonella	Salmonella enterica subsp. enterica serovar Montevideo str. 414877	strain=414877
>GCF_001035805.1	Proteobacteria	Gammaproteobacteria	Pseudomonadales	Pseudomonadaceae	Pseudomonas	Pseudomonas aeruginosa	strain=Pae_CF67.10h
>GCF_002050885.1	Proteobacteria	Gammaproteobacteria	Enterobacterales	Enterobacteriaceae	Salmonella	Salmonella enterica subsp. enterica serovar Bovismorbificans	strain=02-0459
>GCF_900092845.1	Proteobacteria	Gammaproteobacteria	Enterobacterales	Enterobacteriaceae	Klebsiella	Klebsiella pneumoniae	strain=PB439
>GCF_001078845.1	Proteobacteria	Gammaproteobacteria	Enterobacterales	Enterobacteriaceae	Salmonella	Salmonella enterica subsp. enterica serovar Typhi	strain=MDUST159
>GCF_001402345.1	Proteobacteria	Gammaproteobacteria	Vibrionales	Vibrionaceae	Vibrio	Vibrio metoecus	strain=YB5B06
>GCF_000148025.1	Firmicutes	Bacilli	Lactobacillales	Enterococcaceae	Enterococcus	Enterococcus faecium TX0082	strain=TX0082
>GCF_000463255.1	Actinobacteria	Actinobacteria	Corynebacteriales	Mycobacteriaceae	Mycobacterium	Mycobacterium tuberculosis variant bovis BCG str. Prague	strain=Prague
>GCF_001038295.1	Proteobacteria	Gammaproteobacteria	Enterobacterales	Enterobacteriaceae	Pluralibacter	Pluralibacter gergoviae	strain=JP84E9
>GCF_001952815.1	Bacteroidetes	Sphingobacteriia	Sphingobacteriales	Sphingobacteriaceae	Sphingobacterium	Sphingobacterium sp. B29	strain=B29
>GCF_002891685.1	Proteobacteria	Gammaproteobacteria	Vibrionales	Vibrionaceae	Vibrio	Vibrio vulnificus	strain=CECT 5769
>GCF_002180735.1	Proteobacteria	Gammaproteobacteria	Enterobacterales	Enterobacteriaceae	Klebsiella	Klebsiella pneumoniae	strain=39903
>GCF_002047425.1	Proteobacteria	Gammaproteobacteria	Enterobacterales	Enterobacteriaceae	Salmonella	Salmonella enterica subsp. houtenae serovar 44:z4	z23:-	strain=94-0198
>GCF_001912665.1	Proteobacteria	Gammaproteobacteria	Enterobacterales	Enterobacteriaceae	Escherichia	Escherichia coli	strain=102148
>GCF_001932415.1	Actinobacteria	Actinobacteria	Pseudonocardiales	Pseudonocardiaceae	Pseudonocardia	Pseudonocardia sp. Ae406_Ps2	strain=Ae406_Ps2
>GCF_000418675.1	Proteobacteria	Gammaproteobacteria	Enterobacterales	Enterobacteriaceae	Escherichia	Escherichia coli MC19	strain=MC19
>GCF_900048775.1	Firmicutes	Bacilli	Bacillales	Staphylococcaceae	Staphylococcus	Staphylococcus aureus	strain=st1444
>GCF_001491055.1	Proteobacteria	Epsilonproteobacteria	Campylobacterales	Campylobacteraceae	Campylobacter	Campylobacter coli	strain=n/a
>GCF_002407375.1	Proteobacteria	Gammaproteobacteria	Enterobacterales	Enterobacteriaceae	Escherichia	Escherichia coli	strain=NA643
>GCF_003435475.1	Firmicutes	Erysipelotrichia	Erysipelotrichales	Erysipelotrichaceae	Erysipelatoclostridium	Erysipelatoclostridium ramosum	strain=OM06-4
>GCF_003333605.1	Proteobacteria	Gammaproteobacteria	Enterobacterales	Enterobacteriaceae	Escherichia	Escherichia coli	strain=MOD1-ECOR55
>GCF_900135975.1	Actinobacteria	Actinobacteria	Corynebacteriales	Mycobacteriaceae	Mycobacteroides	Mycobacteroides abscessus subsp. abscessus	strain=980
>GCF_002093975.1	Actinobacteria	Actinobacteria	Streptosporangiales	Streptosporangiaceae	Thermoactinospora	Thermoactinospora rubra	strain=YIM 77501
>GCF_003257435.1	Proteobacteria	Betaproteobacteria	Burkholderiales	Burkholderiaceae	Burkholderia	Burkholderia multivorans	strain=Bmul_CF170.0a
>GCF_001225945.1	Firmicutes	Bacilli	Bacillales	Staphylococcaceae	Staphylococcus	Staphylococcus aureus	strain=07-02088
>GCF_002899655.1	Firmicutes	Bacilli	Lactobacillales	Lactobacillaceae	Lactobacillus	Lactobacillus fermentum	strain=CRL1446
>GCF_001891975.1	Proteobacteria	Gammaproteobacteria	Enterobacterales	Enterobacteriaceae	Escherichia	Escherichia coli	strain=583
>GCF_001241555.1	Proteobacteria	Gammaproteobacteria	Enterobacterales	Enterobacteriaceae	Salmonella	Salmonella enterica subsp. enterica serovar Typhimurium var. 5-	strain=CVM N44714
>GCF_001569845.1	Proteobacteria	Gammaproteobacteria	Enterobacterales	Enterobacteriaceae	Salmonella	Salmonella enterica	strain=NGUA16
>GCF_002037905.1	Proteobacteria	Gammaproteobacteria	Enterobacterales	Enterobacteriaceae	Salmonella	Salmonella enterica subsp. enterica serovar Enteritidis	strain=CFSAN057626
>GCF_001573335.1	Firmicutes	Clostridia	Clostridiales	Clostridiaceae	Clostridium	Clostridium botulinum	strain=Hall 4834
>GCF_900019015.1	Proteobacteria	Betaproteobacteria	Neisseriales	Neisseriaceae	Neisseria	Neisseria meningitidis	strain=2842STDY5881308
>GCF_000347235.1	Spirochaetes	Spirochaetia		Leptospiraceae	Leptospira	Leptospira kirschneri serovar Bulgarica str. Nikolaevo	strain=Nikolaevo
>GCF_001554055.1	Tenericutes	Mollicutes	Mycoplasmatales	Mycoplasmataceae	Mycoplasma	Mycoplasma mycoides subsp. mycoides	strain=Ben1
>GCF_900458105.1	Firmicutes	Bacilli	Bacillales	Staphylococcaceae	Staphylococcus	Staphylococcus aureus	strain=NCTC11561
>GCF_000800585.1	Proteobacteria	Gammaproteobacteria	Pseudomonadales	Pseudomonadaceae	Pseudomonas	Pseudomonas brassicacearum	strain=PA1G7
>GCF_000459875.1	Proteobacteria	Gammaproteobacteria	Enterobacterales	Enterobacteriaceae	Escherichia	Escherichia coli KOEGE 73 (195a)	strain=KOEGE 73 (195a)
>GCF_001037125.1	Proteobacteria	Gammaproteobacteria	Pseudomonadales	Pseudomonadaceae	Pseudomonas	Pseudomonas aeruginosa	strain=Pae_CF67.06r
>GCF_900177295.1	Proteobacteria	Alphaproteobacteria	Rhodospirillales	Rhodospirillaceae	Tistlia	Tistlia consotensis USBA 355	strain=USBA 355
>GCF_900142235.1	Firmicutes	Clostridia	Clostridiales	Peptostreptococcaceae	Tepidibacter	Tepidibacter formicigenes DSM 15518	strain=DSM 15518
>GCF_900022615.1	Firmicutes	Bacilli	Bacillales	Staphylococcaceae	Staphylococcus	Staphylococcus aureus	strain=st401
>GCF_002066135.1	Proteobacteria	Gammaproteobacteria	Enterobacterales	Enterobacteriaceae	Salmonella	Salmonella enterica subsp. enterica serovar Bareilly	strain=BCW_2645
>GCF_002213825.1	Firmicutes	Bacilli	Bacillales	Listeriaceae	Listeria	Listeria monocytogenes serotype 1/2a str. 10-4758	strain=10-4758
>GCF_001859825.1	Proteobacteria	Betaproteobacteria	Neisseriales	Neisseriaceae	Neisseria	Neisseria gonorrhoeae	strain=USO_SI12-018
>GCF_000707285.2	Proteobacteria	Gammaproteobacteria	Vibrionales	Vibrionaceae	Vibrio	Vibrio parahaemolyticus	strain=CFSAN007456
>GCF_000803925.1	Actinobacteria	Actinobacteria	Corynebacteriales	Mycobacteriaceae	Mycobacterium	Mycobacterium tuberculosis	strain=KT-0191
>GCF_001483765.1	Actinobacteria	Actinobacteria	Micrococcales	Micrococcaceae	Nesterenkonia	Nesterenkonia jeotgali	strain=CD08_7
>GCF_002160645.1	Firmicutes	Erysipelotrichia	Erysipelotrichales	Erysipelotrichaceae	Erysipelatoclostridium	[Clostridium] spiroforme	strain=An158
>GCF_900041165.1	Firmicutes	Bacilli	Bacillales	Staphylococcaceae	Staphylococcus	Staphylococcus aureus	strain=st2046
>GCF_002899315.1	Proteobacteria	Gammaproteobacteria	Enterobacterales	Enterobacteriaceae	Salmonella	Salmonella enterica	strain=114
>GCF_000254755.1	Proteobacteria	Epsilonproteobacteria	Campylobacterales	Campylobacteraceae	Campylobacter	Campylobacter jejuni subsp. jejuni 1997-7	strain=1997-7
>GCF_000643255.1	Firmicutes	Bacilli	Bacillales	Staphylococcaceae	Staphylococcus	Staphylococcus aureus VET0297R	strain=VET0297R
>GCF_001539125.1	Proteobacteria	Gammaproteobacteria	Enterobacterales	Yersiniaceae	Serratia	Serratia marcescens	strain=2880STDY5683011
>GCF_001395375.1	Actinobacteria	Actinobacteria	Corynebacteriales	Mycobacteriaceae	Mycobacterium	Mycobacterium tuberculosis	strain=Bir 309
>GCF_000161555.1	Firmicutes	Bacilli	Bacillales	Bacillaceae	Bacillus	Bacillus thuringiensis serovar pakistani str. T13001	strain=T13001
>GCF_900077435.1	Proteobacteria	Gammaproteobacteria	Enterobacterales	Enterobacteriaceae	Enterobacter	Enterobacter cloacae	strain=e598
>GCF_002024555.1	Firmicutes	Bacilli	Bacillales	Bacillaceae	Bacillus	Bacillus amyloliquefaciens	strain=F11
>GCF_000302815.1	Proteobacteria	Gammaproteobacteria	Pseudomonadales	Pseudomonadaceae	Pseudomonas	Pseudomonas syringae pv. avellanae str. ISPaVe037	strain=ISPaVe037
>GCF_900013295.1	Firmicutes	Bacilli	Lactobacillales	Streptococcaceae	Streptococcus	Streptococcus suis
>GCF_001582535.1	Proteobacteria	Gammaproteobacteria	Legionellales	Legionellaceae	Legionella	Legionella pneumophila	strain=SZ069
>GCF_001487125.1	Bacteroidetes	Bacteroidia	Bacteroidales	Porphyromonadaceae	Gabonibacter	Gabonibacter massiliensis	strain=GM7
>GCF_000219375.1	Tenericutes	Mollicutes	Mycoplasmatales	Mycoplasmataceae	Mycoplasma	Mycoplasma bovis Hubei-1	strain=Hubei-1
>GCF_900447725.1	Firmicutes	Bacilli	Lactobacillales	Enterococcaceae	Enterococcus	Enterococcus faecalis	strain=NCTC13763
>GCF_000012585.1	Chlorobi	Chlorobia	Chlorobiales	Chlorobiaceae	Chlorobium	Chlorobium chlorochromatii CaD3	strain=CaD3
>GCF_003028485.1	Proteobacteria	Alphaproteobacteria	Rhodobacterales	Rhodobacteraceae	Sulfitobacter	Sulfitobacter sp. CB-A	strain=CB-A
>GCF_000657695.1	Proteobacteria	Betaproteobacteria	Burkholderiales	Alcaligenaceae	Bordetella	Bordetella hinzii 1277	strain=1277
>GCF_000354815.2	Proteobacteria	Gammaproteobacteria	Enterobacterales	Enterobacteriaceae	Escherichia	Escherichia coli 2867750	strain=2867750
>GCF_000215325.1	Proteobacteria	Betaproteobacteria	Burkholderiales	Burkholderiaceae	Ralstonia	Ralstonia solanacearum Po82	strain=Po82
>GCF_001674585.1	Proteobacteria	Gammaproteobacteria	Pseudomonadales	Moraxellaceae	Acinetobacter	Acinetobacter baumannii	strain=ABUH707
>GCF_900050605.1	Firmicutes	Bacilli	Bacillales	Staphylococcaceae	Staphylococcus	Staphylococcus aureus	strain=st3142
>GCF_900477145.1	Proteobacteria	Gammaproteobacteria	Pseudomonadales	Moraxellaceae	Acinetobacter	Acinetobacter baumannii	strain=Ab146
>GCF_900076405.1	Proteobacteria	Gammaproteobacteria	Enterobacterales	Enterobacteriaceae	Enterobacter	Enterobacter cloacae	strain=e2071
>GCF_002485435.1	Proteobacteria	Gammaproteobacteria	Enterobacterales	Enterobacteriaceae	Escherichia	Escherichia coli	strain=MOD1-EC6610
>GCF_000609745.1	Firmicutes	Bacilli	Bacillales	Staphylococcaceae	Staphylococcus	Staphylococcus aureus DAR1811	strain=DAR1811
>GCF_002463475.1	Proteobacteria	Gammaproteobacteria	Enterobacterales	Enterobacteriaceae	Escherichia	Escherichia coli	strain=MOD1-EC6188
>GCF_900130685.1	Actinobacteria	Actinobacteria	Corynebacteriales	Mycobacteriaceae	Mycobacteroides	Mycobacteroides abscessus subsp. abscessus	strain=770
>GCF_900084215.1	Proteobacteria	Gammaproteobacteria	Enterobacterales	Enterobacteriaceae	Klebsiella	Klebsiella pneumoniae	strain=k1076
>GCF_001123665.1	Firmicutes	Bacilli	Lactobacillales	Streptococcaceae	Streptococcus	Streptococcus pneumoniae	strain=35F
>GCF_000736675.1	Proteobacteria	Gammaproteobacteria	Enterobacterales	Morganellaceae	Xenorhabdus	Xenorhabdus bovienii str. feltiae Florida	strain=feltiae Florida
>GCF_900172805.1	Proteobacteria	Gammaproteobacteria	Enterobacterales	Enterobacteriaceae	Klebsiella	Klebsiella pneumoniae	strain=VRES1232
>GCF_900502805.1	Proteobacteria	Gammaproteobacteria	Enterobacterales	Enterobacteriaceae	Klebsiella	Klebsiella pneumoniae	strain=EuSCAPE_PT020
>GCF_002558545.1	Firmicutes	Bacilli	Bacillales	Bacillaceae	Bacillus	Bacillus thuringiensis	strain=AFS005083
>GCF_001030345.1	Proteobacteria	Gammaproteobacteria	Enterobacterales	Enterobacteriaceae	Escherichia	Escherichia coli	strain=MGH107
>GCF_001209345.1	Firmicutes	Bacilli	Bacillales	Staphylococcaceae	Staphylococcus	Staphylococcus aureus	strain=USFL041
>GCF_001323325.1	Actinobacteria	Actinobacteria	Corynebacteriales	Mycobacteriaceae	Mycobacterium	Mycobacterium tuberculosis	strain=0533F
>GCF_000263335.1	Proteobacteria	Gammaproteobacteria	Xanthomonadales	Xanthomonadaceae	Xanthomonas	Xanthomonas citri pv. mangiferaeindicae LMG 941	strain=LMG 941
>GCF_002093665.1	Proteobacteria	Gammaproteobacteria	Enterobacterales	Yersiniaceae	Rouxiella	Rouxiella badensis	strain=DSM 100043
>GCF_000756925.1	Proteobacteria	Betaproteobacteria	Burkholderiales	Burkholderiaceae	Burkholderia	Burkholderia pseudomallei	strain=BEB
>GCF_001162345.1	Proteobacteria	Gammaproteobacteria	Enterobacterales	Enterobacteriaceae	Salmonella	Salmonella enterica subsp. enterica serovar Typhi	strain=ERL072830
>GCF_000195225.1	Proteobacteria	Gammaproteobacteria	Vibrionales	Vibrionaceae	Vibrio	Vibrio rotiferianus DAT722	strain=DAT722
>GCF_003401475.1	Proteobacteria	Gammaproteobacteria	Enterobacterales	Enterobacteriaceae	Klebsiella	Klebsiella aerogenes	strain=CRE09
>GCF_900133565.1	Actinobacteria	Actinobacteria	Corynebacteriales	Mycobacteriaceae	Mycobacteroides	Mycobacteroides abscessus subsp. abscessus	strain=854
>GCF_002863865.1	Proteobacteria	Gammaproteobacteria	Oceanospirillales	Alcanivoracaceae	Ketobacter	Ketobacter alkanivorans	strain=GI5
>GCF_900063475.1	Firmicutes	Bacilli	Lactobacillales	Streptococcaceae	Streptococcus	Streptococcus pneumoniae	strain=2245STDY5819617
>GCF_000388355.1	Proteobacteria	Gammaproteobacteria	Enterobacterales	Enterobacteriaceae	Salmonella	Salmonella enterica subsp. enterica serovar Agona str. 09.F.08	strain=09.F.08
>GCF_003548315.1	Proteobacteria	Gammaproteobacteria	Enterobacterales	Enterobacteriaceae	Salmonella	Salmonella enterica subsp. enterica serovar Derby	strain=2014LSAL03414
>GCF_000288695.1	Firmicutes	Bacilli	Lactobacillales	Streptococcaceae	Streptococcus	Streptococcus agalactiae CCUG 24810	strain=CCUG 24810
>GCF_001134665.1	Firmicutes	Bacilli	Lactobacillales	Streptococcaceae	Streptococcus	Streptococcus pneumoniae	strain=SMRU3004
>GCF_002302745.1	Firmicutes	Clostridia	Clostridiales	Peptostreptococcaceae	Clostridioides	Clostridioides difficile	strain=7473-DH/ST42
>GCF_000987985.1	Proteobacteria	Gammaproteobacteria	Xanthomonadales	Xanthomonadaceae	Lysobacter	Lysobacter capsici	strain=X2-3
>GCF_001658995.1	Firmicutes	Bacilli	Bacillales	Staphylococcaceae	Staphylococcus	Staphylococcus epidermidis	strain=B2461
>GCF_900087975.1	Proteobacteria	Epsilonproteobacteria	Campylobacterales	Helicobacteraceae	Helicobacter	Helicobacter pylori
>GCF_000162455.1	Bacteroidetes	Bacteroidia	Bacteroidales	Prevotellaceae	Prevotella	Prevotella buccae D17	strain=D17
>GCF_001714645.1	Proteobacteria	Gammaproteobacteria	Enterobacterales	Enterobacteriaceae	Salmonella	Salmonella enterica subsp. enterica serovar Typhimurium	strain=CFSAN033855
>GCF_001061305.1	Actinobacteria	Actinobacteria	Micrococcales	Micrococcaceae	Rothia	Rothia dentocariosa	strain=1234_RDEN
>GCF_000411875.1	Proteobacteria	Gammaproteobacteria	Enterobacterales	Enterobacteriaceae	Salmonella	Salmonella enterica subsp. enterica serovar Paratyphi A str. ZJ98-53	strain=ZJ98-53
>GCF_002246165.1	Proteobacteria	Gammaproteobacteria	Enterobacterales	Enterobacteriaceae	Shigella	Shigella sonnei	strain=ECCRETH04
>GCF_003294385.1	Proteobacteria	Gammaproteobacteria	Xanthomonadales	Xanthomonadaceae	Xanthomonas	Xanthomonas oryzae pv. oryzae	strain=YN03-06
>GCF_001214845.1	Actinobacteria	Actinobacteria	Corynebacteriales	Mycobacteriaceae	Mycobacteroides	Mycobacteroides abscessus	strain=PAP128
>GCF_000684695.1	Firmicutes	Bacilli	Bacillales	Staphylococcaceae	Staphylococcus	Staphylococcus aureus 22(2K81-5)	strain=22(2K81-5)
>GCF_001404895.1	Firmicutes	Clostridia	Clostridiales	Clostridiaceae	Clostridium	Clostridium ventriculi	strain=2789STDY5834858
>GCF_003277885.1	Proteobacteria	Gammaproteobacteria	Enterobacterales	Enterobacteriaceae	Salmonella	Salmonella enterica subsp. enterica serovar Hadar	strain=PIR00503
>GCF_000365305.1	Proteobacteria	Gammaproteobacteria	Enterobacterales	Pectobacteriaceae	Dickeya	Dickeya dianthicola NCPPB 453	strain=NCPPB 453
>GCF_002591545.1	Fusobacteria	Fusobacteriia	Fusobacteriales	Fusobacteriaceae	Fusobacterium	Fusobacterium nucleatum subsp. polymorphum	strain=KCOM 1257 (=ChDC F186)
>GCF_002013535.1	Actinobacteria	Actinobacteria	Corynebacteriales	Mycobacteriaceae	Mycobacteroides	Mycobacteroides chelonae	strain=D16R20
>GCF_001950215.1	Proteobacteria	Gammaproteobacteria	Pseudomonadales	Moraxellaceae	Acinetobacter	Acinetobacter baumannii	strain=Ab177_GEIH-2000
>GCF_002873795.1	Proteobacteria	Gammaproteobacteria	Vibrionales	Vibrionaceae	Vibrio	Vibrio lentus	strain=10N.286.54.A6
>GCF_000641375.1	Firmicutes	Bacilli	Bacillales	Staphylococcaceae	Staphylococcus	Staphylococcus aureus VET0107R	strain=VET0107R
>GCF_000640695.1	Firmicutes	Bacilli	Bacillales	Staphylococcaceae	Staphylococcus	Staphylococcus aureus VET0061R	strain=VET0061R
>GCF_000543825.1	Firmicutes	Bacilli	Bacillales	Staphylococcaceae	Staphylococcus	Staphylococcus aureus M0798	strain=M0798
>GCF_001254195.1	Proteobacteria	Gammaproteobacteria	Enterobacterales	Enterobacteriaceae	Shigella	Shigella sonnei	strain=SS128220_2798530
>GCF_001141565.1	Firmicutes	Bacilli	Lactobacillales	Streptococcaceae	Streptococcus	Streptococcus pneumoniae	strain=SMRU2172
>GCF_000450265.2	Firmicutes	Clostridia	Clostridiales	Peptostreptococcaceae	Clostridioides	Clostridioides difficile DA00174	strain=DA00174
>GCF_000527355.1	Firmicutes	Bacilli	Bacillales	Staphylococcaceae	Staphylococcus	Staphylococcus aureus M0662	strain=M0662
>GCF_001432975.1	Proteobacteria	Gammaproteobacteria	Pseudomonadales	Moraxellaceae	Acinetobacter	Acinetobacter baumannii	strain=ABBL037
>GCF_000719415.1	Actinobacteria	Actinobacteria	Streptomycetales	Streptomycetaceae	Streptomyces	Streptomyces sp. NRRL B-5680	strain=NRRL B-5680
>GCF_001730005.1	Firmicutes	Bacilli	Bacillales	Planococcaceae	Planococcus	Planococcus maritimus	strain=SAMP
>GCF_900178595.1	Firmicutes	Bacilli	Lactobacillales	Enterococcaceae	Enterococcus	Enterococcus faecium	strain=VREN2778
>GCF_900076635.1	Proteobacteria	Gammaproteobacteria	Enterobacterales	Enterobacteriaceae	Enterobacter	Enterobacter cloacae	strain=e248
>GCF_003129685.1	Firmicutes	Bacilli	Lactobacillales	Lactobacillaceae	Lactobacillus	Lactobacillus salivarius	strain=A3iob
>GCF_001671465.1	Proteobacteria	Alphaproteobacteria	Rhizobiales	Phyllobacteriaceae	Mesorhizobium	Mesorhizobium loti	strain=R7ANS::ICEMlSym343
>GCF_900231835.1	Proteobacteria	Alphaproteobacteria	Rhodobacterales	Rhodobacteraceae	Monaibacterium	Monaibacterium marinum	strain=C7
>GCF_000501015.1	Spirochaetes	Spirochaetia	Spirochaetales	Borreliaceae	Borreliella	Borreliella garinii IPT94	strain=IPT94
>GCF_000690115.2	Proteobacteria	Betaproteobacteria	Burkholderiales	Alcaligenaceae	Bordetella	Bordetella bronchiseptica F4563	strain=F4563
>GCF_900510655.1	Proteobacteria	Gammaproteobacteria	Enterobacterales	Enterobacteriaceae	Klebsiella	Klebsiella pneumoniae	strain=EuSCAPE_SK011
>GCF_001665315.1	Actinobacteria	Actinobacteria	Corynebacteriales	Mycobacteriaceae	Mycolicibacterium	Mycolicibacterium fortuitum	strain=E3377
>GCF_002221305.1	Proteobacteria	Gammaproteobacteria	Vibrionales	Vibrionaceae	Vibrio	Vibrio parahaemolyticus	strain=MAVP-71
>GCF_001606065.1	Firmicutes	Bacilli	Bacillales	Thermoactinomycetaceae	Thermoactinomyces	Thermoactinomyces sp. AS95	strain=AS95
>GCF_002524405.1	Firmicutes	Bacilli	Bacillales	Listeriaceae	Listeria	Listeria monocytogenes	strain=CFSAN044797
>GCF_003244875.1	Proteobacteria	Gammaproteobacteria	Xanthomonadales	Xanthomonadaceae	Stenotrophomonas	Stenotrophomonas maltophilia	strain=SM-16975
>GCF_001620665.1	Proteobacteria	Gammaproteobacteria	Enterobacterales	Enterobacteriaceae	Salmonella	Salmonella enterica subsp. enterica serovar Tennessee	strain=MOD1_SALC_26
>GCF_003123315.1	Proteobacteria	Gammaproteobacteria	Enterobacterales	Enterobacteriaceae	Escherichia	Escherichia coli	strain=IH33264-07a
>GCF_001093705.1	Firmicutes	Bacilli	Lactobacillales	Streptococcaceae	Streptococcus	Streptococcus pneumoniae	strain=23A
>GCF_900455635.1	Proteobacteria	Gammaproteobacteria	Pseudomonadales	Pseudomonadaceae	Pseudomonas	Pseudomonas pseudoalcaligenes	strain=NCTC10860
>GCF_000593565.1	Firmicutes	Bacilli	Bacillales	Staphylococcaceae	Staphylococcus	Staphylococcus aureus M80329	strain=M80329
>GCF_000441555.1	Proteobacteria	Betaproteobacteria			Candidatus Profftella	Candidatus Profftella armatura	strain=DC
>GCF_900189535.1	Firmicutes	Bacilli	Lactobacillales	Streptococcaceae	Streptococcus	Streptococcus pneumoniae	strain=UoS0273
>GCF_001353975.1	Firmicutes	Bacilli	Bacillales	Staphylococcaceae	Staphylococcus	Staphylococcus aureus	strain=USFL113
>GCF_900127565.1	Actinobacteria	Actinobacteria	Corynebacteriales	Mycobacteriaceae	Mycobacterium	Mycobacterium tuberculosis	strain=2926STDY5723621
>GCF_001110485.1	Firmicutes	Bacilli	Lactobacillales	Streptococcaceae	Streptococcus	Streptococcus pneumoniae	strain=509365
>GCF_000651595.1	Actinobacteria	Actinobacteria	Corynebacteriales	Mycobacteriaceae	Mycobacterium	Mycobacterium tuberculosis TKK_03_0047	strain=TKK_03_0047
>GCF_900144665.1	Proteobacteria	Gammaproteobacteria	Pseudomonadales	Pseudomonadaceae	Pseudomonas	Pseudomonas aeruginosa
>GCF_003392335.1	Actinobacteria	Actinobacteria	Corynebacteriales	Mycobacteriaceae	Mycobacterium	Mycobacterium tuberculosis	strain=31141_S27
>GCF_900014435.1	Firmicutes	Clostridia	Clostridiales	Peptostreptococcaceae	Clostridioides	Clostridioides difficile
>GCF_002054115.1	Proteobacteria	Gammaproteobacteria	Enterobacterales	Enterobacteriaceae	Salmonella	Salmonella enterica	strain=BCW_4934
>GCF_000522905.1	Firmicutes	Bacilli	Lactobacillales	Streptococcaceae	Streptococcus	Streptococcus mutans B111SM-A	strain=B111SM-A
>GCF_900040225.1	Firmicutes	Bacilli	Bacillales	Staphylococcaceae	Staphylococcus	Staphylococcus aureus	strain=st1364
>GCF_002198775.1	Proteobacteria	Gammaproteobacteria	Enterobacterales	Enterobacteriaceae	Cronobacter	Cronobacter sakazakii	strain=MOD1-comp11
>GCF_000397605.1	Proteobacteria	Gammaproteobacteria	Enterobacterales	Enterobacteriaceae	Escherichia	Escherichia coli TOP2522-1	strain=TOP2522-1
>GCF_002528235.1	Firmicutes	Bacilli	Bacillales	Listeriaceae	Listeria	Listeria monocytogenes	strain=CFSAN045808
>GCF_001440085.1	Actinobacteria	Actinobacteria	Corynebacteriales	Mycobacteriaceae	Mycobacteroides	Mycobacteroides sp. H002	strain=H002
>GCF_900018955.1	Firmicutes	Bacilli	Lactobacillales	Streptococcaceae	Streptococcus	Streptococcus pneumoniae	strain=2842STDY5644110
>GCF_001177805.1	Firmicutes	Bacilli	Lactobacillales	Streptococcaceae	Streptococcus	Streptococcus equi subsp. equi	strain=EQUI0109
>GCF_000565155.1	Firmicutes	Bacilli	Bacillales	Listeriaceae	Listeria	Listeria ivanovii WSLC3009	strain=WSLC3009
>GCF_000746385.1	Proteobacteria	Alphaproteobacteria	Rhizobiales	Rhizobiaceae	Rhizobium	Rhizobium sp. YR519	strain=YR519
>GCF_000638735.1	Firmicutes	Bacilli	Bacillales	Staphylococcaceae	Staphylococcus	Staphylococcus aureus C3489	strain=C3489
>GCF_900144225.1	Proteobacteria	Gammaproteobacteria	Pseudomonadales	Pseudomonadaceae	Pseudomonas	Pseudomonas aeruginosa
>GCF_000812385.1	Proteobacteria	Gammaproteobacteria	Enterobacterales	Enterobacteriaceae	Escherichia	Escherichia coli	strain=EC2_7
>GCF_002074435.1	Proteobacteria	Gammaproteobacteria	Enterobacterales	Enterobacteriaceae	Salmonella	Salmonella enterica subsp. enterica serovar Typhimurium	strain=LT2 KO STM2567
>GCF_002852995.3	Proteobacteria	Gammaproteobacteria	Enterobacterales	Enterobacteriaceae	Klebsiella	Klebsiella pneumoniae subsp. pneumoniae	strain=SCKP020049
>GCF_001884725.1	Bacteroidetes	Flavobacteriia	Flavobacteriales		Candidatus Sulcia	Candidatus Sulcia muelleri	strain=Gra
>GCF_000159455.2	Firmicutes	Bacilli	Lactobacillales	Lactobacillaceae	Lactobacillus	Lactobacillus reuteri SD2112	strain=SD2112
>GCF_001826425.1	Firmicutes	Bacilli	Bacillales	Listeriaceae	Listeria	Listeria monocytogenes	strain=BCW_3943
>GCF_000468315.1	Firmicutes	Bacilli	Lactobacillales	Streptococcaceae	Streptococcus	Streptococcus pneumoniae WL400	strain=WL400
>GCF_900023045.1	Firmicutes	Bacilli	Lactobacillales	Streptococcaceae	Streptococcus	Streptococcus pneumoniae	strain=2842STDY5753419
>GCF_000572405.1	Firmicutes	Bacilli	Bacillales	Staphylococcaceae	Staphylococcus	Staphylococcus aureus WMCS6114	strain=WMCS6114
>GCF_001058965.1	Proteobacteria	Gammaproteobacteria	Enterobacterales	Enterobacteriaceae	Escherichia	Escherichia coli	strain=723_ECOL
>GCF_001301935.1	Firmicutes	Bacilli	Lactobacillales	Streptococcaceae	Streptococcus	Streptococcus pneumoniae	strain=NP7022
>GCF_900141205.1	Actinobacteria	Actinobacteria	Corynebacteriales	Mycobacteriaceae	Mycobacteroides	Mycobacteroides abscessus subsp. abscessus	strain=696
>GCF_003413665.1	Firmicutes	Bacilli	Lactobacillales	Lactobacillaceae	Lactobacillus	Lactobacillus reuteri	strain=LR CGMCC No.11154
>GCF_002239565.1	Proteobacteria	Gammaproteobacteria	Pseudomonadales	Pseudomonadaceae	Pseudomonas	Pseudomonas aeruginosa	strain=Env_1
>GCF_000592845.1	Firmicutes	Bacilli	Bacillales	Staphylococcaceae	Staphylococcus	Staphylococcus aureus M1265	strain=M1265
>GCF_900025245.1	Firmicutes	Bacilli	Lactobacillales	Streptococcaceae	Streptococcus	Streptococcus pneumoniae	strain=2842STDY5753168
>GCF_000540275.1	Firmicutes	Bacilli	Bacillales	Staphylococcaceae	Staphylococcus	Staphylococcus aureus UCIM6047	strain=UCIM6047
>GCF_002525665.1	Firmicutes	Bacilli	Bacillales	Listeriaceae	Listeria	Listeria monocytogenes	strain=CFSAN044729
>GCF_002572785.1	Actinobacteria	Actinobacteria	Propionibacteriales	Propionibacteriaceae	Cutibacterium	Cutibacterium acnes subsp. defendens	strain=11-49
>GCF_001463605.1	Proteobacteria	Gammaproteobacteria	Enterobacterales	Enterobacteriaceae	Klebsiella	Klebsiella pneumoniae	strain=50806829
>GCF_003186615.1	Proteobacteria	Gammaproteobacteria	Enterobacterales	Enterobacteriaceae	Enterobacter	Enterobacter kobei	strain=PECIMP
>GCF_001053875.1	Proteobacteria	Gammaproteobacteria	Enterobacterales	Enterobacteriaceae	Klebsiella	Klebsiella michiganensis	strain=1113_KOXY
>GCF_001247455.1	Proteobacteria	Gammaproteobacteria	Enterobacterales	Enterobacteriaceae	Salmonella	Salmonella enterica subsp. enterica serovar Schwarzengrund	strain=CVM N51311
>GCF_001992135.1	Proteobacteria	Betaproteobacteria	Burkholderiales	Burkholderiaceae	Burkholderia	Burkholderia cenocepacia	strain=VC7378
>GCF_002119785.1	Proteobacteria	Gammaproteobacteria	Pseudomonadales	Moraxellaceae	Acinetobacter	Acinetobacter lwoffii	strain=ZS207
>GCF_002564815.1	Firmicutes	Bacilli	Bacillales	Bacillaceae	Bacillus	Bacillus cereus	strain=AFS081508
>GCF_001615415.1	Proteobacteria	Gammaproteobacteria	Enterobacterales	Enterobacteriaceae	Escherichia	Escherichia coli	strain=swine22
>GCF_000770045.1	Proteobacteria	Gammaproteobacteria	Enterobacterales	Enterobacteriaceae	Escherichia	Escherichia coli	strain=2011EL-1369-1
>GCF_000503035.1	Proteobacteria	Alphaproteobacteria	Rhizobiales	Phyllobacteriaceae	Mesorhizobium	Mesorhizobium sp. LSHC412B00	strain=LSHC412B00
>GCF_000021765.1	Proteobacteria	Betaproteobacteria	Rhodocyclales	Zoogloeaceae	Thauera	Thauera sp. MZ1T	strain=MZ1T
>GCF_003578955.1	Firmicutes	Bacilli	Bacillales	Staphylococcaceae	Staphylococcus	Staphylococcus warneri	strain=SNUC 3172
>GCF_900194435.1	Firmicutes	Bacilli	Lactobacillales	Streptococcaceae	Streptococcus	Streptococcus pneumoniae	strain=3063STDY5801723
>GCF_001261155.1	Proteobacteria	Gammaproteobacteria	Enterobacterales	Enterobacteriaceae	Shigella	Shigella sonnei	strain=H140220307
>GCF_900037415.1	Firmicutes	Bacilli	Lactobacillales	Streptococcaceae	Streptococcus	Streptococcus pneumoniae	strain=2842STDY5644604
>GCF_900477925.1	Proteobacteria	Gammaproteobacteria	Enterobacterales	Enterobacteriaceae	Salmonella	Salmonella enterica subsp. enterica serovar Give	strain=NCTC5778
>GCF_900472725.1	Proteobacteria	Alphaproteobacteria	Rhizobiales			Rhizobiales bacterium
>GCF_001928325.1	Proteobacteria	Gammaproteobacteria	Xanthomonadales	Xanthomonadaceae	Xanthomonas	Xanthomonas oryzae pv. oryzae	strain=DXO-052
>GCF_001116505.1	Firmicutes	Bacilli	Lactobacillales	Streptococcaceae	Streptococcus	Streptococcus pneumoniae	strain=0501+31089
>GCF_900170215.1	Firmicutes	Bacilli	Lactobacillales	Streptococcaceae	Streptococcus	Streptococcus pneumoniae
>GCF_001099705.1	Proteobacteria	Gammaproteobacteria	Enterobacterales	Enterobacteriaceae	Salmonella	Salmonella enterica subsp. enterica serovar Typhi	strain=1026460
>GCF_001413215.1	Proteobacteria	Gammaproteobacteria	Enterobacterales	Enterobacteriaceae	Citrobacter	Citrobacter freundii	strain=RU2 BHI13
>GCF_002126675.1	Firmicutes	Bacilli	Bacillales	Staphylococcaceae	Staphylococcus	Staphylococcus aureus	strain=CFSA038
>GCF_000719815.1	Actinobacteria	Actinobacteria	Streptomycetales	Streptomycetaceae	Streptomyces	Streptomyces sp. NRRL F-5065	strain=NRRL F-5065
>GCF_000182545.1	Proteobacteria	Gammaproteobacteria	Enterobacterales	Yersiniaceae	Yersinia	Yersinia pestis Pestoides A	strain=Pestoides A
>GCF_002761625.1	Proteobacteria	Gammaproteobacteria	Enterobacterales	Enterobacteriaceae	Escherichia	Escherichia coli	strain=ABU 123
>GCF_001590795.1	Proteobacteria	Alphaproteobacteria	Rhizobiales	Bradyrhizobiaceae	Bradyrhizobium	Bradyrhizobium sp. AT1	strain=AT1
>GCF_001335755.1	Firmicutes	Bacilli	Lactobacillales	Streptococcaceae	Streptococcus	Streptococcus pneumoniae	strain=SMRU242
>GCF_001423615.1	Actinobacteria	Actinobacteria	Micrococcales	Microbacteriaceae	Microbacterium	Microbacterium sp. Leaf159	strain=Leaf159
>GCF_003310685.1	Firmicutes	Bacilli	Bacillales	Staphylococcaceae	Staphylococcus	Staphylococcus aureus	strain=BY68
>GCF_003037335.1	Proteobacteria	Gammaproteobacteria	Enterobacterales	Enterobacteriaceae	Klebsiella	Klebsiella pneumoniae	strain=WCHKP040049
>GCF_003304525.1	Proteobacteria	Gammaproteobacteria	Enterobacterales	Enterobacteriaceae	Escherichia	Escherichia coli	strain=TUM18679
>GCF_002173595.1	Firmicutes	Bacilli	Lactobacillales	Lactobacillaceae	Pediococcus	Pediococcus acidilactici	strain=SRCM100313
>GCF_900019085.1	Firmicutes	Bacilli	Bacillales	Staphylococcaceae	Staphylococcus	Staphylococcus aureus	strain=st164
>GCF_001927945.1	Proteobacteria	Gammaproteobacteria	Xanthomonadales	Xanthomonadaceae	Xanthomonas	Xanthomonas oryzae pv. oryzae	strain=DXO-246
>GCF_900097375.1	Firmicutes	Bacilli	Bacillales	Staphylococcaceae	Staphylococcus	Staphylococcus aureus	strain=type strain: MRSA045
>GCF_002022605.1	Proteobacteria	Alphaproteobacteria	Rhizobiales	Bartonellaceae	Bartonella	Bartonella sp. JB15	strain=JB15
>GCF_002951155.1	Proteobacteria	Gammaproteobacteria	Pseudomonadales	Moraxellaceae	Acinetobacter	Acinetobacter baumannii	strain=R15
>GCF_000730475.1	Proteobacteria	Gammaproteobacteria	Vibrionales	Vibrionaceae	Photobacterium	Photobacterium sanctipauli	strain=A-394
>GCF_001415015.1	Proteobacteria	Gammaproteobacteria	Pseudomonadales	Moraxellaceae	Acinetobacter	Acinetobacter baumannii	strain=ABBL067l
>GCF_000876895.1	Firmicutes	Bacilli	Lactobacillales	Streptococcaceae	Streptococcus	Streptococcus suis	strain=V36V
>GCF_900165615.1	Firmicutes	Clostridia	Clostridiales	Peptostreptococcaceae	Clostridioides	Clostridioides difficile	strain=VRECD0036
>GCF_002561265.1	Firmicutes	Bacilli	Bacillales	Bacillaceae	Bacillus	Bacillus cereus	strain=AFS016962
>GCF_000574505.1	Firmicutes	Bacilli	Bacillales	Staphylococcaceae	Staphylococcus	Staphylococcus aureus M1236	strain=M1236
>GCF_000541915.1	Firmicutes	Bacilli	Bacillales	Staphylococcaceae	Staphylococcus	Staphylococcus aureus TUSH6007	strain=TUSH6007
>GCF_001379935.1	Actinobacteria	Actinobacteria	Corynebacteriales	Mycobacteriaceae	Mycobacterium	Mycobacterium tuberculosis	strain=0433X
>GCF_001452415.1	Proteobacteria	Gammaproteobacteria	Pseudomonadales	Pseudomonadaceae	Pseudomonas	Pseudomonas aeruginosa	strain=WH-SGI-V-07681
>GCF_900242335.1	Proteobacteria	Gammaproteobacteria	Enterobacterales	Enterobacteriaceae	Salmonella	Salmonella enterica
>GCF_900251185.1	Firmicutes	Bacilli	Bacillales	Staphylococcaceae	Staphylococcus	Staphylococcus aureus	strain=M3094
>GCF_002076985.1	Proteobacteria	Gammaproteobacteria	Enterobacterales	Enterobacteriaceae	Salmonella	Salmonella enterica subsp. enterica serovar Enteritidis	strain=CFSAN057834
>GCF_900035515.1	Firmicutes	Bacilli	Bacillales	Listeriaceae	Listeria	Listeria monocytogenes	strain=2842STDY5753963
>GCF_001195205.1	Firmicutes	Bacilli	Bacillales	Staphylococcaceae	Staphylococcus	Staphylococcus aureus	strain=BSAR160_2
>GCF_001619685.1	Actinobacteria	Actinobacteria	Micrococcales	Brevibacteriaceae	Brevibacterium	Brevibacterium casei	strain=M40
>GCF_000505245.1	Proteobacteria	Gammaproteobacteria	Enterobacterales	Enterobacteriaceae	Salmonella	Salmonella enterica subsp. enterica serovar Cerro str. CFSAN001679	strain=CFSAN001679
>GCF_003492275.1	Proteobacteria	Betaproteobacteria	Neisseriales	Neisseriaceae	Neisseria	Neisseria meningitidis	strain=M37943
>GCF_003227275.1	Proteobacteria	Gammaproteobacteria	Enterobacterales	Enterobacteriaceae	Klebsiella	Klebsiella pneumoniae subsp. pneumoniae	strain=DG7168
>GCF_001223025.1	Proteobacteria	Gammaproteobacteria	Enterobacterales	Enterobacteriaceae	Salmonella	Salmonella enterica subsp. enterica serovar Typhimurium str. DT104	strain=V62
>GCF_001431645.1	Proteobacteria	Gammaproteobacteria	Xanthomonadales	Xanthomonadaceae	Stenotrophomonas	Stenotrophomonas panacihumi	strain=JCM 16536
>GCF_900065405.1	Firmicutes	Bacilli	Lactobacillales	Streptococcaceae	Streptococcus	Streptococcus suis	strain=BM253a
>GCF_000775795.1	Proteobacteria	Gammaproteobacteria	Pseudomonadales	Moraxellaceae	Acinetobacter	Acinetobacter nosocomialis	strain=NBRC 110500
>GCF_900499955.1	Proteobacteria	Gammaproteobacteria	Enterobacterales	Enterobacteriaceae	Escherichia	Escherichia coli
>GCF_002039065.1	Proteobacteria	Gammaproteobacteria	Enterobacterales	Enterobacteriaceae	Salmonella	Salmonella enterica subsp. enterica serovar Enteritidis	strain=CFSAN057698
>GCF_000359725.1	Proteobacteria	Gammaproteobacteria	Pseudomonadales	Moraxellaceae	Acinetobacter	Acinetobacter baumannii 48055	strain=48055
>GCF_900028155.1	Firmicutes	Bacilli	Lactobacillales	Streptococcaceae	Streptococcus	Streptococcus pneumoniae	strain=2842STDY5643649
>GCF_000499485.1	Proteobacteria	Gammaproteobacteria	Enterobacterales	Enterobacteriaceae	Escherichia	Escherichia coli str. K-12 substr. MC4100	strain=K-12 substr. MC4100
>GCF_000581335.1	Proteobacteria	Gammaproteobacteria	Pseudomonadales	Moraxellaceae	Acinetobacter	Acinetobacter baumannii 959073	strain=959073
>GCF_002202335.1	Actinobacteria	Actinobacteria	Corynebacteriales	Corynebacteriaceae	Corynebacterium	Corynebacterium diphtheriae bv. gravis	strain=72
>GCF_003046495.1	Proteobacteria	Alphaproteobacteria	Sphingomonadales	Sphingomonadaceae	Novosphingobium	Novosphingobium sp. GV064	strain=GV064
>GCF_003116365.1	Proteobacteria	Gammaproteobacteria	Enterobacterales	Enterobacteriaceae	Klebsiella	Klebsiella pneumoniae	strain=TUM14758
>GCF_000282075.1	Firmicutes	Bacilli	Bacillales	Paenibacillaceae	Brevibacillus	Brevibacillus sp. BC25	strain=BC25
>GCF_000745595.1	Proteobacteria	Alphaproteobacteria	Caulobacterales	Caulobacteraceae	Caulobacter	Caulobacter henricii	strain=YR570
>GCF_003467875.1	Proteobacteria	Gammaproteobacteria	Enterobacterales	Enterobacteriaceae	Escherichia	Escherichia coli	strain=AM34-8
>GCF_001940585.1	Firmicutes	Bacilli	Lactobacillales	Lactobacillaceae	Lactobacillus	Lactobacillus casei	strain=B900021
>GCF_001690535.1	Proteobacteria	Gammaproteobacteria	Orbales	Orbaceae	Gilliamella	Gilliamella apicola	strain=Bif1-4
>GCF_900185615.1	Proteobacteria	Gammaproteobacteria	Vibrionales	Vibrionaceae	Photobacterium	Photobacterium sp. CECT 9190	strain=CECT 9190
>GCF_002575555.1	Firmicutes	Bacilli	Bacillales	Bacillaceae	Bacillus	Bacillus cereus	strain=AFS050681
>GCF_900475355.1	Firmicutes	Bacilli	Lactobacillales	Streptococcaceae	Streptococcus	Streptococcus agalactiae	strain=NCTC8187
>GCF_001149065.1	Firmicutes	Bacilli	Lactobacillales	Streptococcaceae	Streptococcus	Streptococcus pneumoniae	strain=22F
>GCF_000516055.1	Proteobacteria	Gammaproteobacteria	Pseudomonadales	Moraxellaceae	Acinetobacter	Acinetobacter baumannii UH2907	strain=UH2907
>GCF_003335145.1	Firmicutes	Bacilli	Bacillales	Bacillaceae	Bacillus	Bacillus coagulans	strain=ZB29
>GCF_003237205.1	Firmicutes	Bacilli	Bacillales	Staphylococcaceae	Staphylococcus	Staphylococcus aureus	strain=CM143
>GCF_001859085.1	Proteobacteria	Betaproteobacteria	Neisseriales	Neisseriaceae	Neisseria	Neisseria gonorrhoeae	strain=USO_05BE11-020
>GCF_000970935.1	Proteobacteria	Betaproteobacteria	Burkholderiales	Burkholderiaceae	Burkholderia	Burkholderia pseudomallei MSHR1328	strain=MSHR1328
>GCF_001094025.1	Proteobacteria	Gammaproteobacteria	Enterobacterales	Enterobacteriaceae	Salmonella	Salmonella enterica subsp. enterica serovar Typhi	strain=MDUST273
>GCF_003357225.1	Proteobacteria	Gammaproteobacteria	Enterobacterales	Enterobacteriaceae	Escherichia	Escherichia coli	strain=SC401
>GCF_002563575.1	Firmicutes	Bacilli	Lactobacillales	Streptococcaceae	Lactococcus	Lactococcus lactis	strain=21
>GCF_900119965.1	Proteobacteria	Gammaproteobacteria	Oceanospirillales	Halomonadaceae	Cobetia	Cobetia sp. MM1IDA2H-1
>GCF_900488665.1	Proteobacteria	Gammaproteobacteria	Enterobacterales	Enterobacteriaceae	Shigella	Shigella sonnei	strain=4028STDY6275235
>GCF_001696935.1	Proteobacteria	Gammaproteobacteria	Thiotrichales	Francisellaceae	Francisella	Francisella tularensis	strain=RUSS
>GCF_001944365.1	Actinobacteria	Actinobacteria	Corynebacteriales	Mycobacteriaceae	Mycobacterium	Mycobacterium tuberculosis	strain=I0004722-0
>GCF_900509545.1	Proteobacteria	Gammaproteobacteria	Enterobacterales	Enterobacteriaceae	Klebsiella	Klebsiella variicola	strain=EuSCAPE_IT012
>GCF_900499665.1	Proteobacteria	Gammaproteobacteria	Enterobacterales	Enterobacteriaceae	Escherichia	Escherichia coli
>GCF_002888995.1	Firmicutes	Bacilli	Lactobacillales	Streptococcaceae	Streptococcus	Streptococcus pneumoniae	strain=SMRU1031
>GCF_000938675.1	Firmicutes	Bacilli	Lactobacillales	Streptococcaceae	Streptococcus	Streptococcus suis	strain=S15Y
>GCF_001652465.1	Actinobacteria	Actinobacteria	Micrococcales	Microbacteriaceae	Microbacterium	Microbacterium chocolatum	strain=SIT 101
>GCF_002324225.1	Proteobacteria	Gammaproteobacteria	Enterobacterales	Enterobacteriaceae	Escherichia	Escherichia coli	strain=KCJK514
>GCF_001317925.1	Actinobacteria	Actinobacteria	Corynebacteriales	Mycobacteriaceae	Mycobacterium	Mycobacterium tuberculosis	strain=J09700837
>GCF_002760445.1	Cyanobacteria		Synechococcales	Synechococcaceae	Synechococcus	Synechococcus sp. 65AY640	strain=65AY640
>GCF_002195245.1	Proteobacteria	Gammaproteobacteria	Enterobacterales	Enterobacteriaceae	Escherichia	Escherichia coli	strain=UMDUCD-O157-2016-S13
>GCF_000009985.1	Proteobacteria	Alphaproteobacteria	Rhodospirillales	Rhodospirillaceae	Magnetospirillum	Magnetospirillum magneticum AMB-1	strain=AMB-1
>GCF_003062025.1	Firmicutes	Bacilli	Lactobacillales	Lactobacillaceae	Lactobacillus	Lactobacillus acidophilus	strain=DS11_1A
>GCF_900086215.1	Proteobacteria	Gammaproteobacteria	Enterobacterales	Enterobacteriaceae	Klebsiella	Klebsiella pneumoniae	strain=k1111
>GCF_002979955.1	Proteobacteria	Gammaproteobacteria	Pseudomonadales	Pseudomonadaceae	Pseudomonas	Pseudomonas sp. MYb2	strain=MYb2
>GCF_000945035.1	Firmicutes	Bacilli	Lactobacillales	Streptococcaceae	Streptococcus	Streptococcus suis	strain=S95V
>GCF_000023425.1	Proteobacteria	Betaproteobacteria	Burkholderiales	Burkholderiaceae	Ralstonia	Ralstonia pickettii 12D	strain=12D
>GCF_002541625.1	Proteobacteria	Gammaproteobacteria	Enterobacterales	Enterobacteriaceae	Escherichia	Escherichia coli	strain=MOD1-EC6063
>GCF_000771385.1	Actinobacteria	Actinobacteria	Bifidobacteriales	Bifidobacteriaceae	Bifidobacterium	Bifidobacterium boum DSM 20432	strain=DSM 20432
>GCF_001586085.1	Firmicutes	Bacilli	Lactobacillales	Streptococcaceae	Streptococcus	Streptococcus pneumoniae	strain=MD670
>GCF_001686625.1	Proteobacteria	Betaproteobacteria	Burkholderiales	Alcaligenaceae	Bordetella	Bordetella pertussis	strain=UT25Sm1
>GCF_900324285.1	Firmicutes	Bacilli	Bacillales	Staphylococcaceae	Staphylococcus	Staphylococcus aureus
>GCF_000646555.1	Firmicutes	Bacilli	Bacillales	Staphylococcaceae	Staphylococcus	Staphylococcus aureus VET1859R	strain=VET1859R
>GCF_002869965.1	Proteobacteria	Betaproteobacteria	Burkholderiales	Oxalobacteraceae	Janthinobacterium	Janthinobacterium sp. ROICE36	strain=ROICE36
>GCF_900107095.1	Proteobacteria	Betaproteobacteria	Burkholderiales	Oxalobacteraceae	Collimonas	Collimonas sp. OK242	strain=OK242
>GCF_003470035.1	Firmicutes	Clostridia	Clostridiales	Lachnospiraceae	Roseburia	Roseburia inulinivorans	strain=AM27-11
>GCF_002574835.1	Firmicutes	Bacilli	Bacillales	Bacillaceae	Bacillus	Bacillus megaterium	strain=AFS056967
>GCF_001237065.1	Firmicutes	Bacilli	Bacillales	Staphylococcaceae	Staphylococcus	Staphylococcus haemolyticus	strain=CN1011
>GCF_003348735.1	Proteobacteria	Gammaproteobacteria	Vibrionales	Vibrionaceae	Vibrio	Vibrio cholerae	strain=BD01
>GCF_001838255.1	Actinobacteria	Actinobacteria	Corynebacteriales	Corynebacteriaceae	Corynebacterium	Corynebacterium sp. HMSC073B01	strain=HMSC073B01
>GCF_002801495.1	Actinobacteria	Actinobacteria	Corynebacteriales	Mycobacteriaceae	Mycobacteroides	Mycobacteroides abscessus subsp. abscessus	strain=1557
>GCF_900022555.1	Proteobacteria	Gammaproteobacteria	Enterobacterales	Enterobacteriaceae	Salmonella	Salmonella enterica subsp. enterica serovar Typhi	strain=3135STDY5861289
>GCF_002212645.1	Proteobacteria	Gammaproteobacteria	Pseudomonadales	Moraxellaceae	Acinetobacter	Acinetobacter baumannii	strain=AB492
>GCF_001161225.1	Firmicutes	Bacilli	Lactobacillales	Streptococcaceae	Streptococcus	Streptococcus pneumoniae	strain=ND6156
>GCF_002917245.1	Proteobacteria	Gammaproteobacteria	Pseudomonadales	Pseudomonadaceae	Pseudomonas	Pseudomonas syringae pv. syringae	strain=3023
>GCF_000307025.1	Firmicutes	Bacilli	Bacillales	Listeriaceae	Listeria	Listeria monocytogenes ATCC 19117	strain=ATCC 19117
>GCF_001852815.1	Actinobacteria	Actinobacteria	Corynebacteriales	Mycobacteriaceae	Mycobacterium	Mycobacterium tuberculosis	strain=02-R1943
>GCF_002187135.1	Proteobacteria	Gammaproteobacteria	Enterobacterales	Enterobacteriaceae	Klebsiella	Klebsiella pneumoniae	strain=G4717
>GCF_002462505.1	Firmicutes	Bacilli	Lactobacillales	Leuconostocaceae	Oenococcus	Oenococcus oeni	strain=CRBO_14196
>GCF_001298275.1	Actinobacteria	Actinobacteria	Corynebacteriales	Corynebacteriaceae	Corynebacterium	Corynebacterium ulcerans	strain=04-3911
>GCF_003421445.1	Firmicutes	Bacilli	Bacillales	Staphylococcaceae	Staphylococcus	Staphylococcus aureus	strain=M6K034
>GCF_001730155.1	Proteobacteria	Gammaproteobacteria	Vibrionales	Vibrionaceae	Aliivibrio	Aliivibrio fischeri	strain=5F7
>GCF_000592275.1	Proteobacteria	Gammaproteobacteria	Pseudomonadales	Moraxellaceae	Acinetobacter	Acinetobacter baumannii 25691_6	strain=25691_6
>GCF_000685845.1	Proteobacteria	Gammaproteobacteria	Pseudomonadales	Pseudomonadaceae	Pseudomonas	Pseudomonas aeruginosa NCAIM B.001380	strain=NCAIM B.001380
>GCF_900023435.1	Firmicutes	Bacilli	Lactobacillales	Streptococcaceae	Streptococcus	Streptococcus pneumoniae	strain=2842STDY5643956
>GCF_000231985.1	Firmicutes	Bacilli	Lactobacillales	Streptococcaceae	Streptococcus	Streptococcus pneumoniae 4027-06	strain=4027-06
>GCF_002907105.1	Firmicutes	Bacilli	Lactobacillales	Lactobacillaceae	Lactobacillus	Lactobacillus lindneri	strain=TMW 1.2006
>GCF_001311115.1	Firmicutes	Bacilli	Lactobacillales	Lactobacillaceae	Lactobacillus	Lactobacillus lindneri DSM 20690 = JCM 11027	strain=JCM 11027
>GCF_900250025.1	Proteobacteria	Betaproteobacteria	Burkholderiales	Burkholderiaceae	Cupriavidus	Cupriavidus taiwanensis
>GCF_900032975.1	Firmicutes	Bacilli	Lactobacillales	Streptococcaceae	Streptococcus	Streptococcus pneumoniae	strain=2842STDY5753605
>GCF_000833375.1	Proteobacteria	Gammaproteobacteria	Thiotrichales	Francisellaceae	Francisella	Francisella tularensis subsp. novicida U112	strain=U112
>GCF_003095215.1	Firmicutes	Bacilli	Bacillales	Staphylococcaceae	Staphylococcus	Staphylococcus aureus	strain=UCL386
>GCF_002206635.1	Proteobacteria	Betaproteobacteria	Burkholderiales	Burkholderiaceae	Polynucleobacter	Polynucleobacter aenigmaticus	strain=MWH-K35W1
>GCF_001497095.1	Proteobacteria	Epsilonproteobacteria	Campylobacterales	Campylobacteraceae	Campylobacter	Campylobacter coli	strain=n/a
>GCF_900160245.1	Proteobacteria	Gammaproteobacteria	Enterobacterales	Enterobacteriaceae	Shigella	Shigella sonnei	strain=sh1439
>GCF_002591745.1	Bacteroidetes	Saprospiria	Saprospirales	Lewinellaceae		Lewinellaceae bacterium SD302	strain=SD302
>GCF_001019695.1	Firmicutes	Bacilli	Lactobacillales	Streptococcaceae	Streptococcus	Streptococcus pyogenes	strain=NGAS327
>GCF_001165705.1	Firmicutes	Bacilli	Lactobacillales	Streptococcaceae	Streptococcus	Streptococcus pneumoniae	strain=SMRU747
>GCF_000816675.1	Firmicutes	Clostridia	Clostridiales	Clostridiaceae	Clostridium	Clostridium argentinense CDC 2741	strain=CDC 2741
>GCF_003113195.1	Proteobacteria	Gammaproteobacteria	Enterobacterales	Enterobacteriaceae	Escherichia	Escherichia coli O26	strain=NIID132777
>GCF_001322145.1	Actinobacteria	Actinobacteria	Corynebacteriales	Mycobacteriaceae	Mycobacterium	Mycobacterium tuberculosis	strain=0217M
>GCF_000181455.2	Proteobacteria	Gammaproteobacteria	Enterobacterales	Yersiniaceae	Yersinia	Yersinia pestis CA88-4125	strain=CA88-4125
>GCF_000293925.1	Proteobacteria	Gammaproteobacteria	Enterobacterales	Enterobacteriaceae	Salmonella	Salmonella enterica subsp. enterica serovar Heidelberg str. CFSAN00328	strain=CFSAN00328
>GCF_002043725.1	Proteobacteria	Gammaproteobacteria	Enterobacterales	Enterobacteriaceae	Salmonella	Salmonella enterica	strain=BCW_6271
>GCF_001586675.1	Proteobacteria	Gammaproteobacteria	Enterobacterales	Enterobacteriaceae	Salmonella	Salmonella enterica subsp. enterica	strain=ADRDL-LA-9-2013
>GCF_900097385.1	Firmicutes	Bacilli	Bacillales	Staphylococcaceae	Staphylococcus	Staphylococcus aureus	strain=011Hi
>GCF_000731095.1	Proteobacteria	Gammaproteobacteria	Xanthomonadales	Xanthomonadaceae	Lysobacter	Lysobacter antibioticus	strain=13-6
>GCF_000541515.1	Firmicutes	Bacilli	Bacillales	Staphylococcaceae	Staphylococcus	Staphylococcus aureus KINB6023	strain=KINB6023
>GCF_001269725.1	Proteobacteria	Gammaproteobacteria	Pseudomonadales	Pseudomonadaceae	Pseudomonas	Pseudomonas kilonensis	strain=P12
>GCF_900043015.1	Firmicutes	Bacilli	Lactobacillales	Streptococcaceae	Streptococcus	Streptococcus pneumoniae	strain=2842STDY5753254
>GCF_900014865.1	Firmicutes	Clostridia	Clostridiales	Peptostreptococcaceae	Clostridioides	Clostridioides difficile
>GCF_002965585.1	Proteobacteria	Gammaproteobacteria	Enterobacterales	Enterobacteriaceae	Escherichia	Escherichia sp. MOD1-EC2449	strain=MOD1-EC2449
>GCF_001161945.1	Firmicutes	Bacilli	Lactobacillales	Streptococcaceae	Streptococcus	Streptococcus pneumoniae	strain=SMRU691
>GCF_003009335.1	Proteobacteria	Gammaproteobacteria	Enterobacterales	Enterobacteriaceae	Escherichia	Escherichia coli	strain=12b3
>GCF_000610745.1	Firmicutes	Bacilli	Bacillales	Staphylococcaceae	Staphylococcus	Staphylococcus aureus DAR3198	strain=DAR3198
>GCF_000804005.1	Actinobacteria	Actinobacteria	Corynebacteriales	Mycobacteriaceae	Mycobacterium	Mycobacterium tuberculosis	strain=KT-0194
>GCF_900019805.1	Firmicutes	Bacilli	Lactobacillales	Streptococcaceae	Streptococcus	Streptococcus pneumoniae	strain=2842STDY5753585
>GCF_001071175.1	Proteobacteria	Gammaproteobacteria	Xanthomonadales	Xanthomonadaceae	Stenotrophomonas	Stenotrophomonas maltophilia	strain=485_SMAL
>GCF_900178795.1	Firmicutes	Bacilli	Lactobacillales	Enterococcaceae	Enterococcus	Enterococcus faecium	strain=VREN2304
>GCF_001826535.1	Firmicutes	Bacilli	Bacillales	Listeriaceae	Listeria	Listeria monocytogenes	strain=BCW_4254
>GCF_002517065.1	Proteobacteria	Gammaproteobacteria	Enterobacterales	Enterobacteriaceae	Escherichia	Escherichia coli	strain=MOD1-EC5200
>GCF_001596555.1	Proteobacteria	Gammaproteobacteria	Pasteurellales	Pasteurellaceae	Mannheimia	Mannheimia haemolytica	strain=T2
>GCF_002062615.1	Proteobacteria	Gammaproteobacteria	Enterobacterales	Enterobacteriaceae	Salmonella	Salmonella enterica subsp. enterica serovar Vinobrady	strain=BCW_2851
>GCF_001241725.1	Proteobacteria	Gammaproteobacteria	Enterobacterales	Enterobacteriaceae	Salmonella	Salmonella enterica subsp. enterica serovar Heidelberg	strain=CVM N45397
>GCF_000615285.1	Firmicutes	Bacilli	Lactobacillales	Lactobacillaceae	Lactobacillus	Lactobacillus kitasatonis DSM 16761 = JCM 1039	strain=JCM 1039
>GCF_002208315.1	Proteobacteria	Gammaproteobacteria	Enterobacterales	Enterobacteriaceae	Salmonella	Salmonella enterica subsp. enterica serovar Quebec str. S-1267	strain=S-1267
>GCF_001077655.1	Proteobacteria	Gammaproteobacteria	Pseudomonadales	Moraxellaceae	Acinetobacter	Acinetobacter baumannii	strain=Ab04-mff
>GCF_900024895.1	Firmicutes	Bacilli	Lactobacillales	Streptococcaceae	Streptococcus	Streptococcus pneumoniae	strain=2842STDY5643954
>GCF_002874485.1	Proteobacteria	Gammaproteobacteria	Vibrionales	Vibrionaceae	Vibrio	Vibrio lentus	strain=10N.286.51.B9
>GCF_001951235.1	Proteobacteria	Epsilonproteobacteria	Campylobacterales	Campylobacteraceae	Campylobacter	Campylobacter jejuni	strain=HF5-4A-4
>GCF_003327365.1	Firmicutes	Clostridia	Clostridiales	Peptostreptococcaceae	Clostridioides	Clostridioides difficile	strain=ZR59
>GCF_002077245.1	Firmicutes	Bacilli	Bacillales	Bacillaceae	Bacillus	Bacillus stratosphericus	strain=5Co
>GCF_002040485.1	Proteobacteria	Gammaproteobacteria	Enterobacterales	Enterobacteriaceae	Salmonella	Salmonella enterica subsp. enterica serovar Enteritidis	strain=CFSAN057763
>GCF_003577955.1	Firmicutes	Bacilli	Bacillales	Staphylococcaceae	Staphylococcus	Staphylococcus cohnii	strain=SNUC 3213
>GCF_002068675.1	Proteobacteria	Betaproteobacteria	Burkholderiales	Alcaligenaceae	Bordetella	Bordetella pertussis	strain=J152
>GCF_000600005.1	Proteobacteria	Betaproteobacteria	Neisseriales	Neisseriaceae	Snodgrassella	Snodgrassella alvi wkB2	strain=wkB2
>GCF_900010555.1	Firmicutes	Bacilli	Lactobacillales	Streptococcaceae	Streptococcus	Streptococcus suis
>GCF_001841505.1	Actinobacteria	Actinobacteria	Corynebacteriales	Mycobacteriaceae	Mycobacterium	Mycobacterium tuberculosis	strain=M0003761-5
>GCF_000413915.1	Proteobacteria	Gammaproteobacteria	Pseudomonadales	Moraxellaceae	Acinetobacter	Acinetobacter baumannii NIPH 410	strain=NIPH 410
>GCF_001523585.1	Proteobacteria	Betaproteobacteria	Burkholderiales	Burkholderiaceae	Burkholderia	Burkholderia vietnamiensis	strain=AZ-3-1-30-S1-D7
>GCF_002035365.1	Proteobacteria	Gammaproteobacteria	Enterobacterales	Enterobacteriaceae	Salmonella	Salmonella enterica subsp. houtenae serovar 45:g	z51:-	strain=BCW_1545
>GCF_000813005.1	Bacteroidetes	Flavobacteriia	Flavobacteriales	Flavobacteriaceae	Flavobacterium	Flavobacterium sp. KMS	strain=KMS
>GCF_001858105.1	Proteobacteria	Gammaproteobacteria	Enterobacterales	Enterobacteriaceae	Citrobacter	Citrobacter koseri	strain=B1B
>GCF_000332755.1	Proteobacteria	Gammaproteobacteria	Enterobacterales	Enterobacteriaceae	Escherichia	Escherichia coli APEC O78	strain=APEC O78
>GCF_900082765.1	Firmicutes	Bacilli	Bacillales	Staphylococcaceae	Staphylococcus	Staphylococcus aureus	strain=MSSA
>GCF_000425665.1	Firmicutes	Bacilli	Bacillales		Gemella	Gemella cuniculi DSM 15828	strain=DSM 15828
>GCF_002116775.1	Actinobacteria	Actinobacteria	Corynebacteriales	Mycobacteriaceae	Mycobacterium	Mycobacterium tuberculosis	strain=Beijing-like/36918
>GCF_000327525.1	Proteobacteria	Alphaproteobacteria	Rhodobacterales	Rhodobacteraceae	Rhodobacter	Rhodobacter sp. AKP1	strain=AKP1
>GCF_000387605.1	Proteobacteria	Gammaproteobacteria	Vibrionales	Vibrionaceae	Vibrio	Vibrio cholerae CP1115	strain=CP1115
>GCF_900124655.1	Firmicutes	Bacilli	Bacillales	Staphylococcaceae	Staphylococcus	Staphylococcus aureus	strain=3688STDY6124971
>GCF_002808685.1	Proteobacteria	Gammaproteobacteria	Enterobacterales	Enterobacteriaceae	Salmonella	Salmonella enterica	strain=HZ358
>GCF_002106215.1	Proteobacteria	Gammaproteobacteria	Enterobacterales	Enterobacteriaceae	Salmonella	Salmonella enterica subsp. enterica serovar Newport	strain=NY_FSL S10-1226
>GCF_002082135.1	Proteobacteria	Betaproteobacteria	Burkholderiales	Alcaligenaceae	Achromobacter	Achromobacter ruhlandii	strain=SCCH3:ACH 33-1365
>GCF_001381655.1	Actinobacteria	Actinobacteria	Corynebacteriales	Mycobacteriaceae	Mycobacterium	Mycobacterium tuberculosis	strain=1709J
>GCF_002546515.1	Proteobacteria	Gammaproteobacteria	Enterobacterales	Enterobacteriaceae	Escherichia	Escherichia coli	strain=MOD1-EC6238
>GCF_001242975.1	Proteobacteria	Gammaproteobacteria	Enterobacterales	Enterobacteriaceae	Salmonella	Salmonella enterica subsp. enterica serovar Johannesburg	strain=CVM N46815
>GCF_002130955.1	Actinobacteria	Actinobacteria	Corynebacteriales	Mycobacteriaceae	Mycobacterium	Mycobacterium tuberculosis	strain=M0011538-7
>GCF_002251775.1	Bacteroidetes	Flavobacteriia	Flavobacteriales	Flavobacteriaceae	Flavobacterium	Flavobacterium aurantiibacter	strain=TH167
>GCF_900059705.1	Firmicutes	Bacilli	Lactobacillales	Streptococcaceae	Streptococcus	Streptococcus pneumoniae	strain=2245STDY5982747
>GCF_001993945.1	Proteobacteria	Betaproteobacteria	Burkholderiales	Burkholderiaceae	Burkholderia	Burkholderia cenocepacia	strain=VC15442
>GCF_900022905.1	Firmicutes	Bacilli	Lactobacillales	Streptococcaceae	Streptococcus	Streptococcus pneumoniae	strain=2842STDY5753162
>GCF_900165765.1	Firmicutes	Clostridia	Clostridiales	Peptostreptococcaceae	Clostridioides	Clostridioides difficile	strain=VRECD0071
>GCF_000250635.1	Bacteroidetes	Saprospiria	Saprospirales	Saprospiraceae	Saprospira	Saprospira grandis str. Lewin	strain=Lewin
>GCF_000693775.1	Proteobacteria	Gammaproteobacteria	Enterobacterales	Enterobacteriaceae	Klebsiella	Klebsiella pneumoniae CHS 40	strain=CHS 40
>GCF_000762865.1	Bacteroidetes	Bacteroidia	Bacteroidales	Prevotellaceae	Prevotella	Prevotella sp. S7 MS 2	strain=S7 MS 2
>GCF_000625235.2	Proteobacteria	Gammaproteobacteria	Enterobacterales	Enterobacteriaceae	Salmonella	Salmonella enterica subsp. enterica serovar Enteritidis str. EC20120970	strain=EC20120970
>GCF_001940245.1	Firmicutes	Clostridia	Clostridiales	Lachnospiraceae	Anaerostipes	Anaerostipes sp. 992a	strain=992a
>GCF_001026695.1	Firmicutes	Bacilli	Bacillales	Bacillaceae	Bacillus	Bacillus vireti	strain=DSM 15602
>GCF_003583605.1	Proteobacteria	Gammaproteobacteria	Pseudomonadales	Moraxellaceae	Acinetobacter	Acinetobacter baumannii	strain=MC87
>GCF_003234655.1	Actinobacteria	Actinobacteria	Micrococcales	Microbacteriaceae	Curtobacterium	Curtobacterium sp. MCLR17_007	strain=MCLR17_007
>GCF_001261815.1	Proteobacteria	Gammaproteobacteria	Enterobacterales	Enterobacteriaceae	Klebsiella	Klebsiella variicola
>GCF_003303275.1	Proteobacteria	Gammaproteobacteria	Enterobacterales	Enterobacteriaceae	Escherichia	Escherichia coli	strain=TUM18667
>GCF_000458685.1	Proteobacteria	Gammaproteobacteria	Enterobacterales	Enterobacteriaceae	Escherichia	Escherichia coli HVH 180 (4-3051617)	strain=HVH 180 (4-3051617)
>GCF_002042455.1	Proteobacteria	Gammaproteobacteria	Enterobacterales	Enterobacteriaceae	Salmonella	Salmonella enterica subsp. enterica serovar Enteritidis	strain=CFSAN057831
>GCF_003584305.1	Proteobacteria	Gammaproteobacteria	Pseudomonadales	Moraxellaceae	Acinetobacter	Acinetobacter baumannii	strain=MC101
>GCF_900060335.1	Firmicutes	Bacilli	Lactobacillales	Streptococcaceae	Streptococcus	Streptococcus suis	strain=EN031
>GCF_000831125.1	Firmicutes	Bacilli	Lactobacillales	Streptococcaceae	Streptococcus	Streptococcus agalactiae	strain=GBS2-NM
>GCF_002858585.1	Proteobacteria	Gammaproteobacteria	Enterobacterales	Enterobacteriaceae	Salmonella	Salmonella enterica subsp. enterica	strain=fnw19J12
>GCF_002221345.1	Proteobacteria	Gammaproteobacteria	Vibrionales	Vibrionaceae	Vibrio	Vibrio parahaemolyticus	strain=MEVP12
>GCF_002114675.1	Firmicutes	Bacilli	Bacillales	Listeriaceae	Listeria	Listeria monocytogenes	strain=FRR B 2943
>GCF_900107025.1	Proteobacteria	Alphaproteobacteria	Rhodobacterales	Rhodobacteraceae	Roseicitreum	Roseicitreum antarcticum	strain=CGMCC 1.8894
>GCF_001131065.1	Firmicutes	Bacilli	Lactobacillales	Streptococcaceae	Streptococcus	Streptococcus pneumoniae	strain=SMRU3005
>GCF_001228145.1	Firmicutes	Bacilli	Bacillales	Staphylococcaceae	Staphylococcus	Staphylococcus aureus	strain=08-01492
>GCF_900012625.1	Proteobacteria	Alphaproteobacteria	Rhizobiales	Rhizobiaceae	Agrobacterium	Agrobacterium genomosp. 6 str. NCPPB 925	strain=NCPPB 925
>GCF_900180795.1	Proteobacteria	Gammaproteobacteria	Enterobacterales	Enterobacteriaceae	Klebsiella	Klebsiella pneumoniae subsp. pneumoniae	strain=3189STDY5864738
>GCF_000644115.1	Firmicutes	Bacilli	Bacillales	Staphylococcaceae	Staphylococcus	Staphylococcus aureus VET0382R	strain=VET0382R
>GCF_000389215.1	Proteobacteria	Gammaproteobacteria	Enterobacterales	Enterobacteriaceae	Salmonella	Salmonella enterica subsp. enterica serovar Agona str. 55.U.08	strain=55.U.08
>GCF_002528765.1	Firmicutes	Bacilli	Bacillales	Listeriaceae	Listeria	Listeria monocytogenes	strain=CFSAN045782
>GCF_000793415.1	Proteobacteria	Gammaproteobacteria	Pseudomonadales	Pseudomonadaceae	Pseudomonas	Pseudomonas aeruginosa	strain=AZPAE15067
>GCF_002994225.1	Firmicutes	Bacilli	Bacillales	Staphylococcaceae	Staphylococcus	Staphylococcus chromogenes	strain=121
>GCF_001831875.1	Proteobacteria	Gammaproteobacteria	Enterobacterales	Enterobacteriaceae	Salmonella	Salmonella enterica	strain=CFSAN044883
>GCF_000596005.1	Firmicutes	Bacilli	Bacillales	Staphylococcaceae	Staphylococcus	Staphylococcus aureus DAR5841	strain=DAR5841
>GCF_900119585.1	Proteobacteria	Gammaproteobacteria	Enterobacterales	Enterobacteriaceae	Klebsiella	Klebsiella sp. NFPP35	strain=NFPP35
>GCF_000347495.1	Proteobacteria	Gammaproteobacteria	Vibrionales	Vibrionaceae	Vibrio	Vibrio parahaemolyticus PCV08-7	strain=PCV08-7
>GCF_001659245.1	Firmicutes	Bacilli	Bacillales	Staphylococcaceae	Staphylococcus	Staphylococcus epidermidis	strain=ENVH350
>GCF_003262105.1	Proteobacteria	Gammaproteobacteria	Enterobacterales	Enterobacteriaceae	Klebsiella	Klebsiella pneumoniae	strain=WCHKP015571
>GCF_001398575.1	Firmicutes	Bacilli	Lactobacillales	Streptococcaceae	Streptococcus	Streptococcus agalactiae	strain=Child4
>GCF_002930635.1	Proteobacteria	Alphaproteobacteria	Rhizobiales	Rhizobiaceae	Kaistia	Kaistia algarum	strain=LYH11
>GCF_900181455.1	Proteobacteria	Gammaproteobacteria	Enterobacterales	Enterobacteriaceae	Klebsiella	Klebsiella pneumoniae subsp. pneumoniae	strain=3189STDY5864874
>GCF_900060365.1	Proteobacteria	Gammaproteobacteria	Legionellales	Legionellaceae	Legionella	Legionella pneumophila	strain=2531STDY5467373
>GCF_000406585.1	Proteobacteria	Gammaproteobacteria	Enterobacterales	Enterobacteriaceae	Klebsiella	Klebsiella pneumoniae VAKPC270	strain=VAKPC270
>GCF_000148125.1	Firmicutes	Bacilli	Lactobacillales	Enterococcaceae	Enterococcus	Enterococcus faecalis EnGen0311	strain=TX0635
>GCF_001534525.1	Proteobacteria	Betaproteobacteria	Burkholderiales	Burkholderiaceae	Burkholderia	Burkholderia stagnalis	strain=MSMB837WGS
>GCF_003185295.1	Firmicutes	Bacilli	Bacillales	Staphylococcaceae	Staphylococcus	Staphylococcus pseudintermedius	strain=ST45 5
>GCF_900178645.1	Firmicutes	Bacilli	Lactobacillales	Enterococcaceae	Enterococcus	Enterococcus faecium	strain=VREN3203
>GCF_900302945.1	Firmicutes	Bacilli	Lactobacillales	Enterococcaceae	Enterococcus	Enterococcus faecium
>GCF_000396425.1	Firmicutes	Bacilli	Lactobacillales	Enterococcaceae	Enterococcus	Enterococcus faecalis EnGen0214	strain=B4018
>GCF_001329035.1	Firmicutes	Bacilli	Lactobacillales	Streptococcaceae	Streptococcus	Streptococcus pneumoniae	strain=LMG1583
>GCF_900132775.1	Actinobacteria	Actinobacteria	Corynebacteriales	Mycobacteriaceae	Mycobacteroides	Mycobacteroides abscessus subsp. abscessus	strain=343
>GCF_002445255.1	Firmicutes	Bacilli	Bacillales	Listeriaceae	Listeria	Listeria monocytogenes	strain=CFSAN049216
>GCF_000710785.1	Proteobacteria	Gammaproteobacteria	Pseudomonadales	Pseudomonadaceae	Pseudomonas	Pseudomonas putida T2-2	strain=T2-2
>GCF_000582615.1	Proteobacteria	Gammaproteobacteria	Enterobacterales	Enterobacteriaceae	Citrobacter	Citrobacter freundii RLS1	strain=RLS1
>GCF_900168265.1	Bacteroidetes	Flavobacteriia	Flavobacteriales	Flavobacteriaceae	Salegentibacter	Salegentibacter salarius	strain=DSM 23401
>GCF_900061465.1	Proteobacteria	Gammaproteobacteria	Legionellales	Legionellaceae	Legionella	Legionella pneumophila	strain=2531STDY5467320
>GCF_000008005.1	Firmicutes	Bacilli	Bacillales	Bacillaceae	Bacillus	Bacillus cereus ATCC 10987	strain=ATCC 10987
>GCF_000607705.1	Firmicutes	Bacilli	Bacillales	Staphylococcaceae	Staphylococcus	Staphylococcus aureus DAR3590	strain=DAR3590
>GCF_900172215.1	Proteobacteria	Alphaproteobacteria	Rhodobacterales	Rhodobacteraceae	Ruegeria	Ruegeria meonggei	strain=CECT 8411
>GCF_900032345.1	Firmicutes	Bacilli	Lactobacillales	Streptococcaceae	Streptococcus	Streptococcus pneumoniae	strain=2842STDY5753593
>GCF_002307565.1	Proteobacteria	Gammaproteobacteria	Enterobacterales	Enterobacteriaceae	Escherichia	Escherichia coli	strain=N60559
>GCF_001378075.1	Actinobacteria	Actinobacteria	Corynebacteriales	Mycobacteriaceae	Mycobacterium	Mycobacterium tuberculosis	strain=1623Q
>GCF_001080885.1	Proteobacteria	Gammaproteobacteria	Enterobacterales	Enterobacteriaceae	Salmonella	Salmonella enterica subsp. enterica serovar Typhi	strain=UI11483
>GCF_000388815.1	Proteobacteria	Gammaproteobacteria	Enterobacterales	Enterobacteriaceae	Salmonella	Salmonella enterica subsp. enterica serovar Agona str. 34.H.09	strain=34.H.09
>GCF_003294275.1	Proteobacteria	Gammaproteobacteria	Xanthomonadales	Xanthomonadaceae	Xanthomonas	Xanthomonas oryzae pv. oryzae	strain=YN07
>GCF_002933955.1	Bacteroidetes	Bacteroidia	Bacteroidales	Prevotellaceae	Prevotella	Prevotella sp. MGM2	strain=MGM2
>GCF_001676025.1	Proteobacteria	Gammaproteobacteria	Vibrionales	Vibrionaceae	Vibrio	Vibrio sp. UCD-FRSSP16_30	strain=UCD-FRSSP16_30
>GCF_003300085.1	Proteobacteria	Gammaproteobacteria	Enterobacterales	Enterobacteriaceae	Escherichia	Escherichia coli	strain=TUM18603
>GCF_002176495.1	Proteobacteria	Gammaproteobacteria	Enterobacterales	Enterobacteriaceae	Escherichia	Escherichia coli	strain=UMDUCS54
>GCF_003206445.1	Proteobacteria	Gammaproteobacteria	Enterobacterales	Enterobacteriaceae	Cronobacter	Cronobacter sakazakii	strain=CS-25
>GCF_002017105.1	Proteobacteria	Gammaproteobacteria	Pseudomonadales	Moraxellaceae	Acinetobacter	Acinetobacter baumannii	strain=ABUH597
>GCF_900166315.1	Firmicutes	Clostridia	Clostridiales	Peptostreptococcaceae	Clostridioides	Clostridioides difficile	strain=CD20
>GCF_001998425.1	Actinobacteria	Actinobacteria	Corynebacteriales	Mycobacteriaceae	Mycobacterium	Mycobacterium tuberculosis TRS6	strain=TRS6
>GCF_002575565.1	Firmicutes	Bacilli	Bacillales	Bacillaceae	Bacillus	Bacillus cereus	strain=AFS050720
>GCF_900137415.1	Actinobacteria	Actinobacteria	Corynebacteriales	Mycobacteriaceae	Mycobacteroides	Mycobacteroides abscessus subsp. abscessus	strain=1044
>GCF_000364785.1	Chlamydiae	Chlamydiia	Chlamydiales	Chlamydiaceae	Chlamydia	Chlamydia trachomatis L2/434/Bu(f)	strain=L2/434/Bu(f)
>GCF_001843785.1	Actinobacteria	Actinobacteria	Corynebacteriales	Mycobacteriaceae	Mycobacterium	Mycobacterium tuberculosis	strain=I0001962-5
>GCF_001240825.1	Proteobacteria	Gammaproteobacteria	Enterobacterales	Enterobacteriaceae	Salmonella	Salmonella enterica subsp. enterica serovar Typhimurium var. 5-	strain=CVM N43823
>GCF_000292405.1	Tenericutes	Mollicutes	Mycoplasmatales	Mycoplasmataceae	Mycoplasma	Mycoplasma genitalium M2321	strain=M2321
>GCF_900143115.1	Bacteroidetes	Flavobacteriia	Flavobacteriales	Flavobacteriaceae	Polaribacter	Polaribacter sp. KT 15	strain=KT 15
>GCF_002334445.1	Proteobacteria	Gammaproteobacteria	Enterobacterales	Enterobacteriaceae	Enterobacter	Enterobacter hormaechei	strain=TUM11051
>GCF_002027405.1	Firmicutes	Bacilli	Lactobacillales	Lactobacillaceae	Lactobacillus	Lactobacillus paracasei	strain=W16
>GCF_001540265.1	Proteobacteria	Gammaproteobacteria	Enterobacterales	Yersiniaceae	Serratia	Serratia marcescens	strain=2880STDY5682849
>GCF_900480085.1	Proteobacteria	Gammaproteobacteria	Enterobacterales	Enterobacteriaceae	Escherichia	Escherichia coli	strain=VREC0577
>GCF_000178575.1	Proteobacteria	Gammaproteobacteria	Pasteurellales	Pasteurellaceae	Actinobacillus	Actinobacillus pleuropneumoniae serovar 9 str. CVJ13261	strain=CVJ13261
>GCF_000554025.1	Firmicutes	Bacilli	Bacillales	Staphylococcaceae	Staphylococcus	Staphylococcus aureus M0264	strain=M0264
>GCF_000719065.1	Actinobacteria	Actinobacteria	Streptosporangiales	Streptosporangiaceae	Herbidospora	Herbidospora cretacea	strain=NRRL B-16917
>GCF_003034105.1	Firmicutes	Bacilli	Bacillales	Bacillaceae	Bacillus	Bacillus pumilus	strain=104
>GCF_000390505.1	Firmicutes	Bacilli	Lactobacillales	Enterococcaceae	Enterococcus	Enterococcus faecalis EnGen0065	strain=B15725
>GCF_000711715.1	Proteobacteria	Alphaproteobacteria	Sphingomonadales	Sphingomonadaceae	Sphingomonas	Sphingomonas astaxanthinifaciens DSM 22298	strain=DSM 22298
>GCF_000646455.1	Firmicutes	Bacilli	Bacillales	Staphylococcaceae	Staphylococcus	Staphylococcus aureus VET1852R	strain=VET1852R
>GCF_900188685.1	Firmicutes	Bacilli	Lactobacillales	Streptococcaceae	Streptococcus	Streptococcus pneumoniae	strain=UoS0050
>GCF_000371765.1	Proteobacteria	Alphaproteobacteria	Sphingomonadales	Sphingomonadaceae	Sphingomonas	Sphingomonas melonis C3	strain=C3
>GCF_001157765.1	Proteobacteria	Gammaproteobacteria	Enterobacterales	Enterobacteriaceae	Salmonella	Salmonella enterica subsp. enterica serovar Typhi	strain=UI2063
>GCF_001097845.1	Firmicutes	Bacilli	Lactobacillales	Streptococcaceae	Streptococcus	Streptococcus pneumoniae	strain=SMRU2073
>GCF_001468125.1	Proteobacteria	Gammaproteobacteria	Legionellales	Legionellaceae	Legionella	Legionella rubrilucens	strain=WA-270A-C2
>GCF_003207075.1	Proteobacteria	Gammaproteobacteria	Enterobacterales	Enterobacteriaceae	Cronobacter	Cronobacter sakazakii	strain=CS-51
>GCF_001423295.1	Proteobacteria	Alphaproteobacteria	Rhizobiales	Methylobacteriaceae	Methylobacterium	Methylobacterium sp. Leaf112	strain=Leaf112
>GCF_900192865.1	Firmicutes	Bacilli	Lactobacillales	Streptococcaceae	Streptococcus	Streptococcus pneumoniae	strain=UoS5015
>GCF_900125775.1	Firmicutes	Bacilli	Bacillales	Staphylococcaceae	Staphylococcus	Staphylococcus aureus	strain=3688STDY6124863
>GCF_000282035.1	Proteobacteria	Alphaproteobacteria	Rhizobiales	Rhizobiaceae	Rhizobium	Rhizobium sp. CF122	strain=CF122
>GCF_001676505.1	Tenericutes	Mollicutes	Mycoplasmatales	Mycoplasmataceae	Mycoplasma	Mycoplasma gallisepticum	strain=K6372
>GCF_001717665.1	Firmicutes	Bacilli	Bacillales	Staphylococcaceae	Staphylococcus	Staphylococcus aureus subsp. aureus	strain=2148.N
>GCF_000229745.1	Firmicutes	Bacilli	Lactobacillales	Streptococcaceae	Streptococcus	Streptococcus mutans TCI-260	strain=TCI-260
>GCF_001240345.1	Proteobacteria	Gammaproteobacteria	Enterobacterales	Enterobacteriaceae	Salmonella	Salmonella enterica subsp. enterica serovar Muenchen	strain=CVM N43460
>GCF_000710665.1	Firmicutes	Bacilli	Lactobacillales	Streptococcaceae	Streptococcus	Streptococcus macedonicus	strain=33MO
>GCF_002406975.1	Proteobacteria	Gammaproteobacteria	Enterobacterales	Enterobacteriaceae	Klebsiella	Klebsiella pneumoniae	strain=C15
>GCF_001570565.1	Actinobacteria	Actinobacteria	Streptosporangiales	Streptosporangiaceae	Herbidospora	Herbidospora yilanensis	strain=NBRC 106371
>GCF_900030935.1	Proteobacteria	Betaproteobacteria	Neisseriales	Neisseriaceae	Neisseria	Neisseria meningitidis	strain=2842STDY5881051
>GCF_003148595.1	Proteobacteria	Gammaproteobacteria	Enterobacterales	Erwiniaceae	Pantoea	Pantoea ananatis	strain=PNA 200-7
>GCF_001715085.1	Tenericutes	Mollicutes	Mycoplasmatales	Mycoplasmataceae	Mycoplasma	Mycoplasma ovipneumoniae ATCC 29419	strain=Y98
>GCF_000738005.1	Actinobacteria	Actinobacteria	Bifidobacteriales	Bifidobacteriaceae	Bifidobacterium	Bifidobacterium crudilactis	strain=LMG 23609
>GCF_001697365.1	Proteobacteria	Betaproteobacteria	Neisseriales	Neisseriaceae	Neisseria	Neisseria meningitidis	strain=M22809
>GCF_002803885.1	Firmicutes	Bacilli	Bacillales	Staphylococcaceae	Staphylococcus	Staphylococcus aureus	strain=55-99-44
>GCF_001480385.1	Proteobacteria	Gammaproteobacteria	Enterobacterales	Enterobacteriaceae	Salmonella	Salmonella enterica subsp. enterica serovar Typhimurium var. 5-	strain=CVM N41904
>GCF_000352105.1	Proteobacteria	Gammaproteobacteria	Enterobacterales	Enterobacteriaceae	Escherichia	Escherichia coli KTE9	strain=KTE9
>GCF_001860905.1	Firmicutes	Bacilli	Lactobacillales	Streptococcaceae	Streptococcus	Streptococcus pneumoniae	strain=SP136
>GCF_001254415.1	Proteobacteria	Gammaproteobacteria	Enterobacterales	Enterobacteriaceae	Shigella	Shigella sonnei	strain=95522
>GCF_001129985.1	Proteobacteria	Gammaproteobacteria	Enterobacterales	Enterobacteriaceae	Salmonella	Salmonella enterica subsp. enterica serovar Typhi	strain=1021701
>GCF_900031095.1	Firmicutes	Bacilli	Lactobacillales	Streptococcaceae	Streptococcus	Streptococcus pneumoniae	strain=2842STDY5643646
>GCF_001694895.1	Firmicutes	Bacilli	Lactobacillales	Streptococcaceae	Streptococcus	Streptococcus agalactiae	strain=NOVUI-5
>GCF_900147395.1	Proteobacteria	Gammaproteobacteria	Pseudomonadales	Pseudomonadaceae	Pseudomonas	Pseudomonas aeruginosa
>GCF_000238355.1	Proteobacteria	Gammaproteobacteria	Alteromonadales	Pseudoalteromonadaceae	Pseudoalteromonas	Pseudoalteromonas haloplanktis ATCC 14393	strain=ATCC 14393
>GCF_002161165.1	Firmicutes	Bacilli	Lactobacillales	Lactobacillaceae	Lactobacillus	Lactobacillus gallinarum	strain=An101
>GCF_001617475.1	Proteobacteria	Gammaproteobacteria	Vibrionales	Vibrionaceae	Vibrio	Vibrio alginolyticus	strain=VN-7501
>GCF_000306015.1	Proteobacteria	Gammaproteobacteria	Pseudomonadales	Pseudomonadaceae	Pseudomonas	Pseudomonas sp. Chol1	strain=Chol1
>GCF_900053875.1	Firmicutes	Bacilli	Lactobacillales	Streptococcaceae	Streptococcus	Streptococcus pneumoniae	strain=D36051
>GCF_001121165.1	Firmicutes	Bacilli	Lactobacillales	Streptococcaceae	Streptococcus	Streptococcus pneumoniae	strain=4
>GCF_001937545.1	Actinobacteria	Actinobacteria	Actinomycetales	Actinomycetaceae	Actinomyces	Actinomyces oris	strain=W11-1-1
>GCF_000966875.1	Proteobacteria	Epsilonproteobacteria	Campylobacterales	Helicobacteraceae	Helicobacter	Helicobacter pylori	strain=7.13
>GCF_900010995.1	Firmicutes	Clostridia	Clostridiales	Peptostreptococcaceae	Clostridioides	Clostridioides difficile
>GCF_002999705.1	Proteobacteria	Gammaproteobacteria	Enterobacterales	Enterobacteriaceae	Salmonella	Salmonella enterica subsp. enterica serovar Weltevreden	strain=CNGD2015002
>GCF_001619405.1	Firmicutes	Bacilli	Bacillales	Bacillaceae	Bacillus	Bacillus cereus	strain=B4155
>GCF_900050435.1	Firmicutes	Bacilli	Lactobacillales	Streptococcaceae	Streptococcus	Streptococcus suis	strain=SS992
>GCF_003143955.1	Firmicutes	Bacilli	Bacillales	Planococcaceae	Kurthia	Kurthia zopfii	strain=ATCC 33403
>GCF_000629365.1	Proteobacteria	Gammaproteobacteria	Pseudomonadales	Pseudomonadaceae	Pseudomonas	Pseudomonas aeruginosa PS75	strain=PS75
>GCF_900498705.1	Proteobacteria	Gammaproteobacteria	Enterobacterales	Enterobacteriaceae	Klebsiella	Klebsiella pneumoniae
>GCF_001742225.1	Proteobacteria	Alphaproteobacteria	Sphingomonadales	Sphingomonadaceae	Novosphingobium	Novosphingobium resinovorum	strain=SA1
>GCF_900053595.1	Firmicutes	Bacilli	Lactobacillales	Streptococcaceae	Streptococcus	Streptococcus suis	strain=LSS44
>GCF_001767375.1	Actinobacteria	Actinobacteria	Streptomycetales	Streptomycetaceae	Streptomyces	Streptomyces olivaceus	strain=KLBMP 5084
>GCF_000759005.1	Actinobacteria	Actinobacteria	Corynebacteriales	Nocardiaceae	Rhodococcus	Rhodococcus fascians	strain=A22b
>GCF_000160755.1	Proteobacteria	Gammaproteobacteria	Enterobacterales	Morganellaceae	Proteus	Proteus mirabilis ATCC 29906	strain=ATCC 29906
>GCF_001063005.1	Proteobacteria	Gammaproteobacteria	Pseudomonadales	Pseudomonadaceae	Pseudomonas	Pseudomonas aeruginosa	strain=231_PPRO
>GCF_000411155.1	Actinobacteria	Actinobacteria	Actinomycetales	Actinomycetaceae	Actinomyces	Actinomyces europaeus ACS-120-V-Col10b	strain=ACS-120-V-Col10b
>GCF_001975365.1	Proteobacteria	Gammaproteobacteria	Enterobacterales	Enterobacteriaceae	Salmonella	Salmonella enterica subsp. enterica serovar Djakarta str. S-1087	strain=S-1087
>GCF_002188315.1	Proteobacteria	Gammaproteobacteria	Enterobacterales	Enterobacteriaceae	Escherichia	Escherichia coli	strain=HSP38
>GCF_000242055.1	Proteobacteria	Gammaproteobacteria	Enterobacterales	Enterobacteriaceae	Escherichia	Escherichia coli TA124	strain=TA124
>GCF_002512925.1	Proteobacteria	Gammaproteobacteria	Enterobacterales	Enterobacteriaceae	Escherichia	Escherichia coli	strain=MOD1-EC6113
>GCF_001568765.1	Spirochaetes	Spirochaetia		Leptospiraceae	Leptospira	Leptospira interrogans	strain=56629
>GCF_000661555.1	Actinobacteria	Actinobacteria	Corynebacteriales	Mycobacteriaceae	Mycobacterium	Mycobacterium tuberculosis TKK-01-0078	strain=TKK-01-0078
>GCF_003056955.1	Proteobacteria	Gammaproteobacteria	Vibrionales	Vibrionaceae	Vibrio	Vibrio cholerae	strain=M1425
>GCF_000242375.1	Proteobacteria	Epsilonproteobacteria	Campylobacterales	Campylobacteraceae	Campylobacter	Campylobacter jejuni subsp. jejuni P110B	strain=P110B
>GCF_002466305.1	Proteobacteria	Gammaproteobacteria	Enterobacterales	Enterobacteriaceae	Escherichia	Escherichia coli	strain=MOD1-EC322
>GCF_900134555.1	Actinobacteria	Actinobacteria	Corynebacteriales	Mycobacteriaceae	Mycobacteroides	Mycobacteroides abscessus subsp. abscessus	strain=973
>GCF_002934985.1	Proteobacteria	Gammaproteobacteria	Enterobacterales	Enterobacteriaceae	Klebsiella	Klebsiella pneumoniae	strain=PN089E1
>GCF_001413075.1	Proteobacteria	Gammaproteobacteria	Enterobacterales	Enterobacteriaceae	Citrobacter	Citrobacter freundii	strain=RU2 LB28
>GCF_002998955.1	Firmicutes	Bacilli	Bacillales	Bacillaceae	Bacillus	Bacillus wiedmannii	strain=GBSC45
>GCF_002139935.1	Proteobacteria	Epsilonproteobacteria	Campylobacterales	Campylobacteraceae	Campylobacter	Campylobacter lanienae NCTC 13004	strain=NCTC 13004
>GCF_000298715.2	Firmicutes	Bacilli	Lactobacillales	Streptococcaceae	Streptococcus	Streptococcus sp. GMD5S	strain=GMD5S
>GCF_001196495.1	Firmicutes	Bacilli	Lactobacillales	Streptococcaceae	Streptococcus	Streptococcus pneumoniae	strain=SMRU1049
>GCF_003310175.1	Firmicutes	Bacilli	Bacillales	Staphylococcaceae	Staphylococcus	Staphylococcus aureus	strain=BY55-1
>GCF_002854115.1	Proteobacteria	Gammaproteobacteria	Enterobacterales	Enterobacteriaceae	Klebsiella	Klebsiella pneumoniae	strain=COL-Kpn105
>GCF_001911385.1	Proteobacteria	Gammaproteobacteria	Enterobacterales	Enterobacteriaceae	Escherichia	Escherichia coli	strain=100082
>GCF_000148545.1	Firmicutes	Bacilli	Lactobacillales	Streptococcaceae	Streptococcus	Streptococcus mitis SK597	strain=SK597
>GCF_001037305.1	Proteobacteria	Gammaproteobacteria	Pseudomonadales	Pseudomonadaceae	Pseudomonas	Pseudomonas aeruginosa	strain=Pae_CF67.07k
>GCF_001812925.1	Firmicutes	Bacilli	Bacillales	Staphylococcaceae	Staphylococcus	Staphylococcus sp. HMSC057A08	strain=HMSC057A08
>GCF_000241365.1	Proteobacteria	Gammaproteobacteria	Alteromonadales	Pseudoalteromonadaceae	Pseudoalteromonas	Pseudoalteromonas sp. BSi20480	strain=BSi20480
>GCF_003236935.1	Firmicutes	Bacilli	Bacillales	Staphylococcaceae	Staphylococcus	Staphylococcus aureus	strain=CM164
>GCF_000173095.1	Bacteroidetes	Flavobacteriia				Flavobacteria bacterium MS024-2A	strain=MS024-2A
>GCF_000522645.1	Firmicutes	Bacilli	Lactobacillales	Streptococcaceae	Streptococcus	Streptococcus mutans B107SM-B	strain=B107SM-B
>GCF_001328015.1	Actinobacteria	Actinobacteria	Corynebacteriales	Mycobacteriaceae	Mycobacterium	Mycobacterium tuberculosis	strain=Bir 359
>GCF_900008065.1	Firmicutes	Bacilli	Lactobacillales	Streptococcaceae	Streptococcus	Streptococcus suis
>GCF_001521135.1	Proteobacteria	Gammaproteobacteria	Enterobacterales	Enterobacteriaceae	Escherichia	Escherichia coli	strain=GN02699
>GCF_001622685.1	Firmicutes	Bacilli	Bacillales	Staphylococcaceae	Staphylococcus	Staphylococcus epidermidis	strain=LRKNS037
>GCF_003382835.1	Proteobacteria	Gammaproteobacteria	Xanthomonadales	Xanthomonadaceae	Xanthomonas	Xanthomonas oryzae pv. oryzae	strain=JL33
>GCF_000319775.1	Proteobacteria	Betaproteobacteria	Burkholderiales	Burkholderiaceae	Cupriavidus	Cupriavidus sp. HMR-1	strain=HMR-1
>GCF_000983565.1	Proteobacteria	Gammaproteobacteria	Enterobacterales	Enterobacteriaceae	Salmonella	Salmonella enterica subsp. enterica serovar Paratyphi A
>GCF_001114665.1	Proteobacteria	Gammaproteobacteria	Enterobacterales	Enterobacteriaceae	Salmonella	Salmonella enterica subsp. enterica serovar Typhi	strain=MDUST257
>GCF_001652805.1	Proteobacteria	Gammaproteobacteria	Enterobacterales	Enterobacteriaceae	Escherichia	Escherichia coli	strain=E-78
>GCF_001080525.1	Proteobacteria	Gammaproteobacteria	Enterobacterales	Enterobacteriaceae	Salmonella	Salmonella enterica subsp. enterica serovar Typhi	strain=410378
>GCF_002836205.1	Proteobacteria	Gammaproteobacteria	Alteromonadales	Shewanellaceae	Shewanella	Shewanella sp. Choline-02u-19	strain=Choline-02u-19
>GCF_002146425.1	Firmicutes	Bacilli	Bacillales	Bacillaceae	Bacillus	Bacillus thuringiensis serovar fukuokaensis	strain=BGSC 4AP1
>GCF_900515765.1	Proteobacteria	Gammaproteobacteria	Enterobacterales	Enterobacteriaceae	Klebsiella	Klebsiella pneumoniae	strain=EuSCAPE_IT262
>GCF_001615115.1	Proteobacteria	Gammaproteobacteria	Enterobacterales	Enterobacteriaceae	Escherichia	Escherichia coli	strain=swine11
>GCF_000290035.1	Firmicutes	Bacilli	Lactobacillales	Streptococcaceae	Streptococcus	Streptococcus agalactiae GB00084	strain=GB00084
>GCF_001518815.1	Proteobacteria	Gammaproteobacteria	Pseudomonadales	Pseudomonadaceae	Pseudomonas	Pseudomonas oryzihabitans	strain=USDA-ARS-USMARC-56511
>GCF_001880285.1	Bacteroidetes	Flavobacteriia	Flavobacteriales	Flavobacteriaceae		Flavobacteriaceae bacterium UJ101	strain=UJ101
>GCF_003052045.1	Proteobacteria	Alphaproteobacteria	Sphingomonadales	Sphingomonadaceae	Zymomonas	Zymomonas mobilis subsp. mobilis	strain=ZM4 substr. 2032
>GCF_003027635.1	Proteobacteria	Gammaproteobacteria	Enterobacterales	Enterobacteriaceae	Escherichia	Escherichia coli	strain=20441-1
>GCF_000676555.1	Actinobacteria	Actinobacteria	Corynebacteriales	Mycobacteriaceae	Mycobacterium	Mycobacterium tuberculosis TB_RSA165	strain=TB_RSA165
>GCF_001426065.1	Actinobacteria	Actinobacteria	Corynebacteriales	Nocardiaceae	Rhodococcus	Rhodococcus sp. Leaf258	strain=Leaf258
>GCF_001906645.1	Proteobacteria	Gammaproteobacteria	Enterobacterales	Enterobacteriaceae	Klebsiella	Klebsiella pneumoniae	strain=1492(2-C)
>GCF_000458805.1	Proteobacteria	Gammaproteobacteria	Enterobacterales	Enterobacteriaceae	Escherichia	Escherichia coli HVH 187 (4-4471660)	strain=HVH 187 (4-4471660)
>GCF_900146355.1	Proteobacteria	Gammaproteobacteria	Pseudomonadales	Pseudomonadaceae	Pseudomonas	Pseudomonas aeruginosa
>GCF_002192615.1	Chlamydiae	Chlamydiia	Chlamydiales	Chlamydiaceae	Chlamydia	Chlamydia trachomatis	strain=434Bu
>GCF_900160355.1	Proteobacteria	Gammaproteobacteria	Enterobacterales	Enterobacteriaceae	Shigella	Shigella sonnei	strain=sh1450
>GCF_001050675.1	Proteobacteria	Gammaproteobacteria	Vibrionales	Vibrionaceae	Vibrio	Vibrio nigripulchritudo Pon4	strain=Pon4
>GCF_001010535.1	Proteobacteria	Gammaproteobacteria	Pseudomonadales	Pseudomonadaceae	Pseudomonas	Pseudomonas aeruginosa	strain=Pae_CF67.02c
>GCF_001762255.1	Proteobacteria	Epsilonproteobacteria	Campylobacterales	Campylobacteraceae	Campylobacter	Campylobacter jejuni	strain=BCW_4459
>GCF_001437425.1	Firmicutes	Bacilli	Lactobacillales	Leuconostocaceae	Weissella	Weissella minor	strain=DSM 20014
>GCF_003300345.1	Proteobacteria	Gammaproteobacteria	Enterobacterales	Enterobacteriaceae	Escherichia	Escherichia coli	strain=TUM18610
>GCF_002845275.1	Proteobacteria	Gammaproteobacteria	Pseudomonadales	Pseudomonadaceae	Pseudomonas	Pseudomonas sp. S06B 330	strain=S06B 330
>GCF_900140795.1	Actinobacteria	Actinobacteria	Corynebacteriales	Mycobacteriaceae	Mycobacteroides	Mycobacteroides abscessus subsp. abscessus	strain=625
>GCF_002989715.1	Proteobacteria	Gammaproteobacteria	Pasteurellales	Pasteurellaceae	Haemophilus	Haemophilus influenzae	strain=14P41H1
>GCF_002203415.1	Actinobacteria	Actinobacteria	Corynebacteriales	Corynebacteriaceae	Corynebacterium	Corynebacterium diphtheriae bv. gravis	strain=1270
>GCF_900453165.1	Proteobacteria	Gammaproteobacteria	Enterobacterales	Morganellaceae	Morganella	Morganella morganii	strain=NCTC12286
>GCF_001747405.1	Chlorobi	Chlorobia	Chlorobiales	Chlorobiaceae	Chlorobaculum	Chlorobaculum limnaeum	strain=DSM 1677
>GCF_000422085.1	Proteobacteria	Gammaproteobacteria	Enterobacterales	Yersiniaceae	Serratia	Serratia liquefaciens ATCC 27592	strain=ATCC 27592
>GCF_900021365.1	Firmicutes	Bacilli	Lactobacillales	Streptococcaceae	Streptococcus	Streptococcus pneumoniae	strain=2842STDY5644670
>GCF_900048755.1	Firmicutes	Bacilli	Bacillales	Staphylococcaceae	Staphylococcus	Staphylococcus aureus	strain=st1246
>GCF_001661585.1	Proteobacteria	Gammaproteobacteria	Pasteurellales	Pasteurellaceae	Pasteurella	Pasteurella multocida subsp. septica	strain=HB02
>GCF_000523635.1	Actinobacteria	Actinobacteria	Corynebacteriales	Mycobacteriaceae	Mycobacterium	Mycobacterium sp. MAC_011194_8550	strain=MAC_011194_8550
>GCF_001467115.1	Proteobacteria	Gammaproteobacteria	Pseudomonadales	Pseudomonadaceae	Pseudomonas	Pseudomonas syringae ICMP 19499	strain=ICMP 19499
>GCF_002994975.1	Proteobacteria	Gammaproteobacteria	Enterobacterales	Enterobacteriaceae	Escherichia	Escherichia coli	strain=802
>GCF_002103215.1	Firmicutes	Bacilli	Lactobacillales	Lactobacillaceae	Lactobacillus	Lactobacillus rhamnosus	strain=Lrh46
>GCF_000294105.2	Firmicutes	Bacilli	Lactobacillales	Enterococcaceae	Enterococcus	Enterococcus faecalis ERV37	strain=ERV37
>GCF_001440495.1	Proteobacteria	Gammaproteobacteria	Enterobacterales	Enterobacteriaceae	Escherichia	Escherichia coli	strain=ECGM-D3374
>GCF_001874605.1	Firmicutes	Clostridia	Thermoanaerobacterales	Thermoanaerobacteraceae	Moorella	Moorella thermoacetica	strain=DSM 103284
>GCF_900054375.1	Firmicutes	Bacilli	Lactobacillales	Streptococcaceae	Streptococcus	Streptococcus pneumoniae	strain=A32497
>GCF_000488495.1	Proteobacteria	Gammaproteobacteria	Enterobacterales	Enterobacteriaceae	Escherichia	Escherichia coli 908519	strain=908519
>GCF_900187645.1	Proteobacteria	Gammaproteobacteria	Pseudomonadales	Pseudomonadaceae	Pseudomonas	Pseudomonas sp. Irchel 3E20
>GCF_001178905.1	Firmicutes	Bacilli	Lactobacillales	Streptococcaceae	Streptococcus	Streptococcus equi subsp. equi	strain=EQUI0036
>GCF_002563235.1	Firmicutes	Bacilli	Bacillales	Bacillaceae	Bacillus	Bacillus cereus	strain=AFS020233
>GCF_900105445.1	Actinobacteria	Actinobacteria	Micrococcales	Cellulomonadaceae	Paraoerskovia	Paraoerskovia marina	strain=DSM 22126
>GCF_000931495.1	Proteobacteria	Gammaproteobacteria	Vibrionales	Vibrionaceae	Vibrio	Vibrio fluvialis	strain=3663
>GCF_001665095.1	Proteobacteria	Gammaproteobacteria	Pseudomonadales	Moraxellaceae	Acinetobacter	Acinetobacter baumannii	strain=CCF2
>GCF_001429445.1	Firmicutes	Bacilli	Bacillales	Bacillaceae	Bacillus	Bacillus sp. Root920	strain=Root920
>GCF_001237945.1	Firmicutes	Bacilli	Bacillales	Staphylococcaceae	Staphylococcus	Staphylococcus aureus	strain=06-01650
>GCF_000363485.1	Firmicutes	Bacilli	Bacillales	Staphylococcaceae	Staphylococcus	Staphylococcus aureus M1405	strain=M1405
>GCF_001352835.1	Firmicutes	Bacilli	Bacillales	Staphylococcaceae	Staphylococcus	Staphylococcus aureus	strain=USFL256
>GCF_003363575.1	Proteobacteria	Gammaproteobacteria	Enterobacterales	Enterobacteriaceae	Klebsiella	Klebsiella pneumoniae	strain=SL34
>GCF_001601055.1	Proteobacteria	Gammaproteobacteria	Legionellales	Legionellaceae	Legionella	Legionella pneumophila	strain=NY17
>GCF_003196795.1	Proteobacteria	Gammaproteobacteria	Enterobacterales	Enterobacteriaceae	Klebsiella	Klebsiella pneumoniae	strain=WUSM_KP_91
>GCF_001309895.1	Proteobacteria	Gammaproteobacteria	Enterobacterales	Enterobacteriaceae	Escherichia	Escherichia coli	strain=CO6CE1353
>GCF_000744815.1	Actinobacteria	Actinobacteria	Streptomycetales	Streptomycetaceae	Streptacidiphilus	Streptacidiphilus oryzae TH49	strain=TH49
>GCF_002220095.1	Proteobacteria	Alphaproteobacteria	Rhizobiales	Bradyrhizobiaceae	Bosea	Bosea sp. AS-1	strain=AS-1
>GCF_002463505.1	Proteobacteria	Gammaproteobacteria	Enterobacterales	Enterobacteriaceae	Escherichia	Escherichia coli	strain=MOD1-EC6182
>GCF_003324855.1	Proteobacteria	Gammaproteobacteria	Enterobacterales	Enterobacteriaceae	Salmonella	Salmonella enterica subsp. enterica	strain=SA20064858
>GCF_000369165.1	Proteobacteria	Gammaproteobacteria	Pseudomonadales	Moraxellaceae	Acinetobacter	Acinetobacter baumannii NIPH 201	strain=NIPH 201
>GCF_900120115.1	Proteobacteria	Gammaproteobacteria	Alteromonadales	Moritellaceae	Moritella	Moritella viscosa
>GCF_001999445.1	Actinobacteria	Actinobacteria	Corynebacteriales	Mycobacteriaceae	Mycobacterium	Mycobacterium tuberculosis	strain=CDPH_C67
>GCF_001591365.1	Proteobacteria	Betaproteobacteria	Burkholderiales	Comamonadaceae	Variovorax	Variovorax paradoxus NBRC 15149	strain=NBRC 15149
>GCF_001456755.1	Firmicutes	Bacilli	Lactobacillales	Streptococcaceae	Lactococcus	Lactococcus lactis subsp. lactis	strain=KF201
>GCF_003286735.1	Firmicutes	Bacilli	Lactobacillales	Aerococcaceae	Aerococcus	Aerococcus urinae	strain=UMB1016
>GCF_000594265.1	Firmicutes	Bacilli	Bacillales	Staphylococcaceae	Staphylococcus	Staphylococcus aureus M77202	strain=M77202
>GCF_002232835.1	Proteobacteria	Gammaproteobacteria	Enterobacterales	Enterobacteriaceae	Escherichia	Escherichia coli	strain=MOD1-EC5084
>GCF_900204065.1	Proteobacteria	Betaproteobacteria	Neisseriales	Neisseriaceae	Neisseria	Neisseria meningitidis	strain=Neisseria meningitidis
>GCF_001529655.1	Proteobacteria	Betaproteobacteria	Burkholderiales	Burkholderiaceae	Burkholderia	Burkholderia ubonensis	strain=MSMB1472WGS
>GCF_002931435.1	Actinobacteria	Actinobacteria	Micrococcales	Microbacteriaceae	Pseudoclavibacter	Pseudoclavibacter sp. RFBI4	strain=RFBI4
>GCF_000408505.1	Proteobacteria	Gammaproteobacteria	Enterobacterales	Enterobacteriaceae	Escherichia	Escherichia coli KTE89	strain=KTE89
>GCF_002795635.1	Proteobacteria	Gammaproteobacteria	Enterobacterales	Enterobacteriaceae	Klebsiella	Klebsiella pneumoniae	strain=ID2
>GCF_000562895.1	Firmicutes	Bacilli	Bacillales	Staphylococcaceae	Staphylococcus	Staphylococcus aureus F81035	strain=F81035
>GCF_000494385.2	Proteobacteria	Gammaproteobacteria	Enterobacterales	Enterobacteriaceae	Salmonella	Salmonella enterica subsp. enterica serovar Agona str. 392869-2	strain=392869-2
>GCF_900303025.1	Firmicutes	Bacilli	Lactobacillales	Enterococcaceae	Enterococcus	Enterococcus faecium
>GCF_000312525.1	Proteobacteria	Alphaproteobacteria	Rhizobiales	Bartonellaceae	Bartonella	Bartonella florencae	strain=R4
>GCF_003066295.1	Proteobacteria	Gammaproteobacteria	Enterobacterales	Enterobacteriaceae	Salmonella	Salmonella enterica subsp. enterica serovar Dublin	strain=CFSAN060445
>GCF_001084805.1	Firmicutes	Bacilli	Lactobacillales	Streptococcaceae	Streptococcus	Streptococcus pneumoniae	strain=40
>GCF_001568485.1	Spirochaetes	Spirochaetia		Leptospiraceae	Leptospira	Leptospira borgpetersenii	strain=56214
>GCF_000784375.1	Firmicutes	Bacilli	Lactobacillales	Lactobacillaceae	Lactobacillus	Lactobacillus rhamnosus L34	strain=L34
>GCF_000022625.1	Proteobacteria	Alphaproteobacteria	Rhizobiales	Brucellaceae	Brucella	Brucella melitensis ATCC 23457	strain=ATCC 23457
>GCF_900124715.1	Firmicutes	Bacilli	Bacillales	Staphylococcaceae	Staphylococcus	Staphylococcus aureus	strain=3688STDY6124977
>GCF_000784925.1	Proteobacteria	Gammaproteobacteria	Enterobacterales	Enterobacteriaceae	Escherichia	Escherichia coli	strain=ECONIH1
>GCF_002572735.1	Actinobacteria	Actinobacteria	Propionibacteriales	Propionibacteriaceae	Cutibacterium	Cutibacterium acnes subsp. acnes	strain=10-113
>GCF_000210835.1	Bacteroidetes	Bacteroidia	Bacteroidales	Bacteroidaceae	Bacteroides	Bacteroides fragilis 638R	strain=638R
>GCF_002580355.1	Firmicutes	Bacilli	Bacillales	Bacillaceae	Bacillus	Bacillus toyonensis	strain=AFS051073
>GCF_001922925.1	Proteobacteria	Gammaproteobacteria	Enterobacterales	Enterobacteriaceae	Cronobacter	Cronobacter sakazakii	strain=MOD1-Md1g
>GCF_000717055.1	Actinobacteria	Actinobacteria	Streptomycetales	Streptomycetaceae	Streptomyces	Streptomyces iakyrus	strain=NRRL ISP-5482
>GCF_900181285.1	Proteobacteria	Gammaproteobacteria	Enterobacterales	Enterobacteriaceae	Klebsiella	Klebsiella quasipneumoniae subsp. similipneumoniae	strain=3189STDY5864766
>GCF_003239675.1	Firmicutes	Bacilli	Bacillales	Staphylococcaceae	Staphylococcus	Staphylococcus aureus	strain=CM32
>GCF_003011375.1	Firmicutes	Bacilli	Bacillales	Listeriaceae	Listeria	Listeria monocytogenes	strain=p977-1
>GCF_002991645.1	Proteobacteria	Gammaproteobacteria	Enterobacterales	Enterobacteriaceae	Escherichia	Escherichia coli	strain=SC436
>GCF_900062925.1	Firmicutes	Bacilli	Lactobacillales	Streptococcaceae	Streptococcus	Streptococcus pneumoniae	strain=2245STDY5699073
>GCF_000792975.1	Proteobacteria	Gammaproteobacteria	Pseudomonadales	Pseudomonadaceae	Pseudomonas	Pseudomonas aeruginosa	strain=AZPAE15015
>GCF_900473095.1	Proteobacteria	Alphaproteobacteria	Rhizobiales			Rhizobiales bacterium
>GCF_002119765.1	Proteobacteria	Alphaproteobacteria	Rhizobiales		Pseudorhodoplanes	Pseudorhodoplanes sinuspersici	strain=RIPI110
>GCF_900465665.1	Proteobacteria	Alphaproteobacteria	Rhizobiales			Rhizobiales bacterium
>GCF_900203595.1	Proteobacteria	Betaproteobacteria	Neisseriales	Neisseriaceae	Neisseria	Neisseria meningitidis	strain=Neisseria meningitidis
>GCF_900190815.1	Firmicutes	Bacilli	Lactobacillales	Streptococcaceae	Streptococcus	Streptococcus pneumoniae	strain=UoS3029
>GCF_002969195.1	Firmicutes	Bacilli	Bacillales	Listeriaceae	Listeria	Listeria monocytogenes	strain=NH1
>GCF_001218125.1	Proteobacteria	Gammaproteobacteria	Enterobacterales	Enterobacteriaceae	Salmonella	Salmonella enterica subsp. enterica serovar Typhimurium str. DT104	strain=H73
>GCF_000673935.1	Actinobacteria	Actinobacteria	Corynebacteriales	Mycobacteriaceae	Mycobacterium	Mycobacterium tuberculosis KT-0047	strain=KT-0047
>GCF_002529345.1	Bacteroidetes	Bacteroidia	Bacteroidales	Porphyromonadaceae	Porphyromonas	Porphyromonas gingivalis	strain=WW2952
>GCF_900100045.1	Proteobacteria	Alphaproteobacteria	Rhodobacterales	Rhodobacteraceae	Paracoccus	Paracoccus denitrificans	strain=DSM 413
>GCF_001867685.1	Firmicutes	Bacilli	Lactobacillales	Leuconostocaceae	Oenococcus	Oenococcus oeni	strain=AWRIB203
>GCF_000414525.1	Actinobacteria	Actinobacteria	Bifidobacteriales	Bifidobacteriaceae	Gardnerella	Gardnerella vaginalis JCP8108	strain=JCP8108
>GCF_002518335.1	Proteobacteria	Gammaproteobacteria	Enterobacterales	Enterobacteriaceae	Escherichia	Escherichia coli	strain=MOD1-EC5758
>GCF_900147855.1	Proteobacteria	Gammaproteobacteria	Pseudomonadales	Pseudomonadaceae	Pseudomonas	Pseudomonas aeruginosa
>GCF_000246635.1	Spirochaetes	Spirochaetia		Leptospiraceae	Leptospira	Leptospira weilii str. LNT 1194	strain=LNT 1194
>GCF_002563145.1	Firmicutes	Bacilli	Bacillales	Bacillaceae	Bacillus	Bacillus thuringiensis	strain=AFS020608
>GCF_001170245.1	Proteobacteria	Gammaproteobacteria	Enterobacterales	Enterobacteriaceae	Salmonella	Salmonella enterica subsp. enterica serovar Typhi	strain=2005-010317
>GCF_002211205.1	Proteobacteria	Alphaproteobacteria	Rhodobacterales	Rhodobacteraceae	Mameliella	Mameliella alba	strain=F15
>GCF_003244795.1	Proteobacteria	Gammaproteobacteria	Xanthomonadales	Xanthomonadaceae	Stenotrophomonas	Stenotrophomonas maltophilia	strain=SM-1006
>GCF_900479555.1	Proteobacteria	Gammaproteobacteria	Enterobacterales	Enterobacteriaceae	Escherichia	Escherichia coli	strain=VREC0307
>GCF_001654795.1	Proteobacteria	Alphaproteobacteria	Rickettsiales	Rickettsiaceae	Orientia	Orientia tsutsugamushi	strain=AFSC4
>GCF_001089985.1	Proteobacteria	Gammaproteobacteria	Enterobacterales	Enterobacteriaceae	Salmonella	Salmonella enterica subsp. enterica serovar Typhi	strain=np103
>GCF_002275785.1	Firmicutes	Bacilli	Bacillales	Staphylococcaceae	Staphylococcus	Staphylococcus aureus	strain=UCI 42
>GCF_000972185.1	Actinobacteria	Actinobacteria	Corynebacteriales	Mycobacteriaceae	Mycobacterium	Mycobacterium tuberculosis	strain=NZ3DS1
>GCF_001185985.1	Proteobacteria	Gammaproteobacteria	Enterobacterales	Enterobacteriaceae	Klebsiella	Klebsiella pneumoniae	strain=CHS119
>GCF_001341135.1	Firmicutes	Bacilli	Lactobacillales	Streptococcaceae	Streptococcus	Streptococcus pneumoniae	strain=SMRU1281
>GCF_900061635.1	Proteobacteria	Gammaproteobacteria	Legionellales	Legionellaceae	Legionella	Legionella pneumophila	strain=2531STDY5467426
>GCF_900173185.1	Proteobacteria	Gammaproteobacteria	Enterobacterales	Enterobacteriaceae	Klebsiella	Klebsiella pneumoniae	strain=VRES1178
>GCF_900517865.1	Proteobacteria	Gammaproteobacteria	Enterobacterales	Enterobacteriaceae	Klebsiella	Klebsiella pneumoniae	strain=EuSCAPE_GR009
>GCF_001259175.1	Proteobacteria	Gammaproteobacteria	Enterobacterales	Enterobacteriaceae	Shigella	Shigella sonnei	strain=ShIB687_401085
>GCF_000381945.1	Proteobacteria	Gammaproteobacteria	Chromatiales	Ectothiorhodospiraceae	Thioalkalivibrio	Thioalkalivibrio sp. ALSr1	strain=ALSr1
>GCF_001151305.1	Firmicutes	Bacilli	Lactobacillales	Streptococcaceae	Streptococcus	Streptococcus pneumoniae	strain=SMRU2665
>GCF_000445405.1	Proteobacteria	Gammaproteobacteria	Enterobacterales	Enterobacteriaceae	Klebsiella	Klebsiella pneumoniae JM45
>GCF_000590395.1	Firmicutes	Bacilli	Bacillales	Staphylococcaceae	Staphylococcus	Staphylococcus aureus	strain=CUHK_HK188
>GCF_001947905.1	Actinobacteria	Actinobacteria	Corynebacteriales	Mycobacteriaceae	Mycobacterium	Mycobacterium tuberculosis	strain=I0003367-5
>GCF_000374205.1	Proteobacteria	Alphaproteobacteria	Rhizobiales	Bradyrhizobiaceae	Bradyrhizobium	Bradyrhizobium japonicum USDA 124	strain=USDA 124
>GCF_002766195.1	Proteobacteria	Gammaproteobacteria	Enterobacterales	Enterobacteriaceae	Escherichia	Escherichia coli O26:H11	strain=10444
>GCF_003199965.1	Proteobacteria	Gammaproteobacteria	Enterobacterales	Enterobacteriaceae	Salmonella	Salmonella enterica	strain=CFSAN024227
>GCF_001654865.1	Proteobacteria	Gammaproteobacteria	Enterobacterales	Enterobacteriaceae	Buttiauxella	Buttiauxella noackiae ATCC 51607	strain=ATCC 51607
>GCF_000641615.1	Firmicutes	Bacilli	Bacillales	Staphylococcaceae	Staphylococcus	Staphylococcus aureus VET0128R	strain=VET0128R
>GCF_001578725.1	Firmicutes	Bacilli	Lactobacillales	Streptococcaceae	Streptococcus	Streptococcus sp. DD04	strain=DD04
>GCF_000266685.1	Proteobacteria	Gammaproteobacteria	Xanthomonadales	Xanthomonadaceae	Xanthomonas	Xanthomonas axonopodis pv. manihotis str. Xam669	strain=Xam669
>GCF_900131985.1	Actinobacteria	Actinobacteria	Corynebacteriales	Mycobacteriaceae	Mycobacteroides	Mycobacteroides abscessus subsp. abscessus	strain=302
>GCF_003399545.1	Actinobacteria	Actinobacteria	Micrococcales	Microbacteriaceae	Subtercola	Subtercola boreus	strain=P28004
>GCF_900059375.1	Firmicutes	Bacilli	Lactobacillales	Streptococcaceae	Streptococcus	Streptococcus pneumoniae	strain=2245STDY5982514
>GCF_900536355.1	Proteobacteria	Gammaproteobacteria	Enterobacterales	Enterobacteriaceae	Escherichia	Escherichia coli	strain=ST_Warwick 12 / ST_Pasteur 36
>GCF_001896005.1	Proteobacteria	Gammaproteobacteria	Pseudomonadales	Moraxellaceae	Acinetobacter	Acinetobacter baumannii	strain=AF-401
>GCF_900138055.1	Actinobacteria	Actinobacteria	Corynebacteriales	Mycobacteriaceae	Mycobacteroides	Mycobacteroides abscessus subsp. abscessus	strain=1157
>GCF_000524375.1	Firmicutes	Bacilli	Lactobacillales	Streptococcaceae	Streptococcus	Streptococcus sp. ACC21	strain=ACC21
>GCF_002592255.1	Proteobacteria	Gammaproteobacteria	Enterobacterales	Enterobacteriaceae	Salmonella	Salmonella enterica subsp. enterica serovar Infantis str. CVM 22577	strain=CVM 22577
>GCF_000958205.1	Proteobacteria	Gammaproteobacteria	Enterobacterales	Enterobacteriaceae	Enterobacter	Enterobacter cloacae subsp. cloacae	strain=42324
>GCF_001166565.1	Proteobacteria	Gammaproteobacteria	Enterobacterales	Enterobacteriaceae	Salmonella	Salmonella enterica subsp. enterica serovar Typhi	strain=ERL07263
>GCF_001074645.1	Firmicutes	Bacilli	Bacillales	Staphylococcaceae	Staphylococcus	Staphylococcus hominis	strain=858_SHAE
>GCF_002762595.1	Proteobacteria	Gammaproteobacteria	Enterobacterales	Yersiniaceae	Serratia	Serratia marcescens subsp. sakuensis	strain=K27
>GCF_002566605.1	Firmicutes	Bacilli	Bacillales	Bacillaceae	Bacillus	Bacillus cereus	strain=AFS077000
>GCF_001173805.1	Firmicutes	Bacilli	Lactobacillales	Streptococcaceae	Streptococcus	Streptococcus pneumoniae	strain=9V
>GCF_001994445.1	Proteobacteria	Betaproteobacteria	Burkholderiales	Burkholderiaceae	Burkholderia	Burkholderia cenocepacia	strain=VC10022
>GCF_003583085.1	Actinobacteria	Actinobacteria	Corynebacteriales	Mycobacteriaceae	Mycobacteroides	Mycobacteroides abscessus	strain=G102
>GCF_900511285.1	Proteobacteria	Gammaproteobacteria	Enterobacterales	Enterobacteriaceae	Klebsiella	Klebsiella pneumoniae	strain=EuSCAPE_CZ028
>GCF_002991655.1	Proteobacteria	Gammaproteobacteria	Enterobacterales	Enterobacteriaceae	Escherichia	Escherichia coli	strain=SC413
>GCF_002795865.1	Proteobacteria	Alphaproteobacteria	Sphingomonadales	Erythrobacteraceae	Erythrobacter	Erythrobacter seohaensis	strain=SW-135
>GCF_001012165.1	Proteobacteria	Gammaproteobacteria	Enterobacterales	Enterobacteriaceae	Escherichia	Escherichia coli	strain=CFSAN026785
>GCF_900046855.1	Firmicutes	Bacilli	Bacillales	Staphylococcaceae	Staphylococcus	Staphylococcus aureus	strain=st530
>GCF_002082175.1	Actinobacteria	Actinobacteria	Streptomycetales	Streptomycetaceae	Streptomyces	Streptomyces violaceoruber	strain=S21
>GCF_000013105.1	Firmicutes	Clostridia	Thermoanaerobacterales	Thermoanaerobacteraceae	Moorella	Moorella thermoacetica ATCC 39073	strain=ATCC 39073
>GCF_002571085.1	Firmicutes	Bacilli	Bacillales	Bacillaceae	Bacillus	Bacillus cereus	strain=AFS058404
>GCF_900505015.1	Proteobacteria	Gammaproteobacteria	Enterobacterales	Enterobacteriaceae	Klebsiella	Klebsiella pneumoniae	strain=EuSCAPE_HR100
>GCF_001183135.1	Proteobacteria	Betaproteobacteria	Neisseriales	Neisseriaceae	Neisseria	Neisseria meningitidis	strain=100603
>GCF_000450305.2	Firmicutes	Clostridia	Clostridiales	Peptostreptococcaceae	Clostridioides	Clostridioides difficile DA00191	strain=DA00191
>GCF_001553685.1	Firmicutes	Bacilli	Lactobacillales	Streptococcaceae	Streptococcus	Streptococcus sp. oral taxon 431	strain=F0610 (5-114)
>GCF_001701585.1	Proteobacteria	Gammaproteobacteria	Enterobacterales	Enterobacteriaceae	Klebsiella	Klebsiella pneumoniae	strain=SKLX2467
>GCF_900159495.1	Proteobacteria	Gammaproteobacteria	Enterobacterales	Enterobacteriaceae	Shigella	Shigella sonnei	strain=sh1362
>GCF_900190425.1	Firmicutes	Bacilli	Lactobacillales	Streptococcaceae	Streptococcus	Streptococcus pneumoniae	strain=UoS2297
>GCF_002852545.1	Proteobacteria	Gammaproteobacteria	Enterobacterales	Enterobacteriaceae	Klebsiella	Klebsiella pneumoniae subsp. pneumoniae	strain=WCHKP020133
>GCF_000585155.1	Proteobacteria	Epsilonproteobacteria	Campylobacterales	Campylobacteraceae	Arcobacter	Aliiarcobacter faecis	strain=AF1078
>GCF_000740435.1	Proteobacteria	Alphaproteobacteria	Rhizobiales	Brucellaceae	Brucella	Brucella suis	strain=BSP
>GCF_001840465.1	Actinobacteria	Actinobacteria	Corynebacteriales	Mycobacteriaceae	Mycobacterium	Mycobacterium tuberculosis	strain=I0000013-8
>GCF_001598735.1	Proteobacteria	Gammaproteobacteria	Enterobacterales	Yersiniaceae	Yersinia	Yersinia enterocolitica subsp. enterocolitica NBRC 105693	strain=NBRC 105693
>GCF_002511205.1	Proteobacteria	Gammaproteobacteria	Enterobacterales	Enterobacteriaceae	Escherichia	Escherichia coli	strain=MOD1-EC6352
>GCF_900023455.1	Firmicutes	Bacilli	Lactobacillales	Streptococcaceae	Streptococcus	Streptococcus pneumoniae	strain=2842STDY5643997
>GCF_900200325.1	Proteobacteria	Betaproteobacteria	Neisseriales	Neisseriaceae	Neisseria	Neisseria meningitidis	strain=Neisseria meningitidis
>GCF_900141425.1	Actinobacteria	Actinobacteria	Corynebacteriales	Mycobacteriaceae	Mycobacteroides	Mycobacteroides abscessus subsp. massiliense	strain=899
>GCF_001381695.1	Actinobacteria	Actinobacteria	Corynebacteriales	Mycobacteriaceae	Mycobacterium	Mycobacterium tuberculosis	strain=0784D
>GCF_002147605.1	Firmicutes	Bacilli	Bacillales	Bacillaceae	Bacillus	Bacillus thuringiensis serovar aizawai	strain=T07030
>GCF_000554985.1	Firmicutes	Bacilli	Bacillales	Staphylococcaceae	Staphylococcus	Staphylococcus aureus M0345	strain=M0345
>GCF_001261395.1	Proteobacteria	Gammaproteobacteria	Enterobacterales	Enterobacteriaceae	Shigella	Shigella sonnei	strain=70601ss_1
>GCF_000705745.1	Actinobacteria	Actinobacteria	Corynebacteriales	Mycobacteriaceae	Mycobacterium	Mycobacterium tuberculosis TKK_05MA_0055	strain=TKK_05MA_0055
>GCF_002560805.1	Firmicutes	Bacilli	Bacillales	Bacillaceae	Bacillus	Bacillus thuringiensis	strain=AFS022086
>GCF_000788315.1	Proteobacteria	Gammaproteobacteria	Vibrionales	Vibrionaceae	Vibrio	Vibrio vulnificus	strain=99-796 DP-E7
>GCF_000178595.1	Proteobacteria	Gammaproteobacteria	Pasteurellales	Pasteurellaceae	Actinobacillus	Actinobacillus pleuropneumoniae serovar 10 str. D13039	strain=D13039
>GCF_900099955.1	Proteobacteria	Gammaproteobacteria	Oceanospirillales	Halomonadaceae	Halomonas	Halomonas sp. DSM 26667	strain=DSM 26667
>GCF_002161135.1	Bacteroidetes	Bacteroidia	Bacteroidales	Bacteroidaceae	Bacteroides	Bacteroides xylanisolvens	strain=An107
>GCF_001833345.1	Proteobacteria	Gammaproteobacteria	Enterobacterales	Enterobacteriaceae	Salmonella	Salmonella enterica subsp. enterica serovar Saintpaul	strain=CFSAN044928
>GCF_002461205.1	Proteobacteria	Gammaproteobacteria	Enterobacterales	Enterobacteriaceae	Escherichia	Escherichia coli	strain=MOD1-EC1546
>GCF_001554155.1	Tenericutes	Mollicutes	Mycoplasmatales	Mycoplasmataceae	Mycoplasma	Mycoplasma mycoides subsp. mycoides	strain=Ben468
>GCF_001693925.1	Firmicutes	Bacilli	Lactobacillales	Streptococcaceae	Streptococcus	Streptococcus agalactiae	strain=AB-24
>GCF_900172815.1	Proteobacteria	Gammaproteobacteria	Enterobacterales	Enterobacteriaceae	Klebsiella	Klebsiella pneumoniae	strain=VRES1070
>GCF_000565425.1	Proteobacteria	Betaproteobacteria	Burkholderiales	Burkholderiaceae	Burkholderia	Burkholderia mallei 2000031281	strain=2000031281
>GCF_002164855.2	Proteobacteria	Gammaproteobacteria	Enterobacterales	Enterobacteriaceae	Klebsiella	Klebsiella pneumoniae	strain=WCHKP3
>GCF_900186965.1	Proteobacteria	Gammaproteobacteria	Legionellales	Legionellaceae	Legionella	Legionella spiritensis	strain=NCTC11990
>GCF_900059595.1	Proteobacteria	Gammaproteobacteria	Legionellales	Legionellaceae	Legionella	Legionella pneumophila	strain=2532STDY5467603
>GCF_001165725.1	Firmicutes	Bacilli	Lactobacillales	Streptococcaceae	Streptococcus	Streptococcus pneumoniae	strain=ND6017
>GCF_000730445.1	Actinobacteria	Actinobacteria	Corynebacteriales	Corynebacteriaceae	Corynebacterium	Corynebacterium pseudotuberculosis	strain=Ft_2193/67
>GCF_002553325.1	Firmicutes	Bacilli	Bacillales	Bacillaceae	Bacillus	Bacillus toyonensis	strain=AFS091268
>GCF_000587075.1	Firmicutes	Bacilli	Bacillales	Staphylococcaceae	Staphylococcus	Staphylococcus aureus T35622	strain=T35622
>GCF_001972815.1	Proteobacteria	Gammaproteobacteria	Enterobacterales	Enterobacteriaceae	Salmonella	Salmonella enterica subsp. enterica serovar Enteritidis	strain=CFSAN051856
>GCF_000269745.1	Proteobacteria	Gammaproteobacteria	Vibrionales	Vibrionaceae	Vibrio	Vibrio vulnificus E64MW	strain=E64MW
>GCF_001009545.1	Proteobacteria	Gammaproteobacteria	Xanthomonadales	Xanthomonadaceae	Xanthomonas	Xanthomonas perforans	strain=GEV893
>GCF_000290515.1	Firmicutes	Bacilli	Lactobacillales	Streptococcaceae	Streptococcus	Streptococcus agalactiae GB00893	strain=GB00893
>GCF_003466735.1	Firmicutes	Clostridia	Clostridiales	Lachnospiraceae	Dorea	Dorea formicigenerans	strain=AM46-16
>GCF_001654475.1	Firmicutes	Bacilli	Bacillales	Bacillaceae	Bacillus	Bacillus anthracis	strain=Tangail-1
>GCF_000377945.1	Proteobacteria	Gammaproteobacteria	Chromatiales	Ectothiorhodospiraceae	Thioalkalivibrio	Thioalkalivibrio sulfidiphilus	strain=ALJ17
>GCF_001932085.1	Proteobacteria	Alphaproteobacteria	Rhizobiales	Bartonellaceae	Bartonella	Bartonella henselae	strain=A74
>GCF_002878905.1	Firmicutes	Bacilli	Bacillales	Listeriaceae	Listeria	Listeria monocytogenes	strain=V1893
>GCF_001224105.1	Proteobacteria	Epsilonproteobacteria	Campylobacterales	Campylobacteraceae	Campylobacter	Campylobacter jejuni	strain=OXC6521
>GCF_001222025.1	Proteobacteria	Gammaproteobacteria	Enterobacterales	Enterobacteriaceae	Salmonella	Salmonella enterica subsp. enterica serovar Typhimurium str. DT104	strain=H137
>GCF_000194195.1	Proteobacteria	Alphaproteobacteria	Rhizobiales	Rhizobiaceae	Rhizobium	Rhizobium etli CNPAF512	strain=CNPAF512
>GCF_000470805.1	Chlamydiae	Chlamydiia	Chlamydiales	Chlamydiaceae	Chlamydia	Chlamydia pecorum W73	strain=W73
>GCF_002114905.1	Firmicutes	Bacilli	Bacillales	Listeriaceae	Listeria	Listeria monocytogenes	strain=FRR B 2975
>GCF_002239715.1	Proteobacteria	Gammaproteobacteria	Enterobacterales	Enterobacteriaceae	Klebsiella	Klebsiella pneumoniae subsp. pneumoniae	strain=CREC003-1
>GCF_900141115.1	Actinobacteria	Actinobacteria	Corynebacteriales	Mycobacteriaceae	Mycobacteroides	Mycobacteroides abscessus subsp. abscessus	strain=689
>GCF_002843095.1	Proteobacteria	Gammaproteobacteria	Pseudomonadales	Pseudomonadaceae	Pseudomonas	Pseudomonas sp. YY-1	strain=YY-1
>GCF_003470335.1	Firmicutes	Clostridia	Clostridiales	Lachnospiraceae	Coprococcus	Coprococcus comes	strain=AM23-3
>GCF_002186585.1	Proteobacteria	Gammaproteobacteria	Enterobacterales	Enterobacteriaceae	Klebsiella	Klebsiella pneumoniae	strain=PO633
>GCF_900477185.1	Proteobacteria	Gammaproteobacteria	Pseudomonadales	Moraxellaceae	Acinetobacter	Acinetobacter baumannii	strain=Ab144
>GCF_000563795.1	Firmicutes	Bacilli	Bacillales	Staphylococcaceae	Staphylococcus	Staphylococcus aureus M39841	strain=M39841
>GCF_002964045.1	Firmicutes	Bacilli	Lactobacillales	Streptococcaceae	Streptococcus	Streptococcus suis	strain=614
>GCF_000450085.2	Firmicutes	Clostridia	Clostridiales	Peptostreptococcaceae	Clostridioides	Clostridioides difficile DA00134	strain=DA00134
>GCF_001475335.1	Proteobacteria	Gammaproteobacteria	Enterobacterales	Enterobacteriaceae	Salmonella	Salmonella enterica	strain=CVM 43815
>GCF_003495265.1	Proteobacteria	Betaproteobacteria	Neisseriales	Neisseriaceae	Neisseria	Neisseria meningitidis	strain=M38741
>GCF_002858245.1	Proteobacteria	Gammaproteobacteria	Thiotrichales	Francisellaceae	Francisella	Francisella tularensis subsp. holarctica	strain=B.87
>GCF_900062485.1	Proteobacteria	Gammaproteobacteria	Legionellales	Legionellaceae	Legionella	Legionella pneumophila	strain=2532STDY5467518
>GCF_000008745.1	Chlamydiae	Chlamydiia	Chlamydiales	Chlamydiaceae	Chlamydia	Chlamydia pneumoniae CWL029	strain=CWL029
>GCF_001201415.1	Firmicutes	Bacilli	Lactobacillales	Streptococcaceae	Streptococcus	Streptococcus pneumoniae	strain=SMRU814
>GCF_000160875.1	Firmicutes	Bacilli	Lactobacillales	Lactobacillaceae	Lactobacillus	Lactobacillus iners DSM 13335	strain=DSM 13335
>GCF_003323985.1	Proteobacteria	Gammaproteobacteria	Enterobacterales	Enterobacteriaceae	Klebsiella	Klebsiella pneumoniae	strain=KP-Y7
>GCF_002100955.1	Proteobacteria	Gammaproteobacteria	Thiotrichales	Francisellaceae	Francisella	Francisella tularensis subsp. holarctica	strain=FDC416
>GCF_900119235.1	Proteobacteria	Gammaproteobacteria	Xanthomonadales	Rhodanobacteraceae	Luteibacter	Luteibacter sp. UNCMF366Tsu5.1	strain=UNCMF366Tsu5.1
>GCF_002153355.1	Proteobacteria	Gammaproteobacteria	Enterobacterales	Yersiniaceae	Serratia	Serratia marcescens	strain=MGH136
>GCF_000286295.1	Firmicutes	Bacilli	Lactobacillales	Streptococcaceae	Streptococcus	Streptococcus salivarius K12	strain=K12
>GCF_000660645.1	Actinobacteria	Actinobacteria	Corynebacteriales	Mycobacteriaceae	Mycobacterium	Mycobacterium tuberculosis TKK-01-0027	strain=TKK-01-0027
>GCF_003215375.1	Proteobacteria	Epsilonproteobacteria	Campylobacterales	Helicobacteraceae	Helicobacter	Helicobacter cinaedi	strain=P19D1315
>GCF_002983035.1	Firmicutes	Bacilli	Bacillales	Staphylococcaceae	Staphylococcus	Staphylococcus aureus	strain=Case4_N0a
>GCF_000660445.1	Actinobacteria	Actinobacteria	Corynebacteriales	Mycobacteriaceae	Mycobacterium	Mycobacterium tuberculosis TKK-01-0012	strain=TKK-01-0012
>GCF_001372295.1	Firmicutes	Clostridia	Clostridiales	Peptostreptococcaceae	Paeniclostridium	Paeniclostridium sordellii	strain=R32921
>GCF_000530705.1	Firmicutes	Bacilli	Bacillales	Staphylococcaceae	Staphylococcus	Staphylococcus aureus M0311	strain=M0311
>GCF_002942005.1	Firmicutes	Bacilli	Lactobacillales	Lactobacillaceae	Lactobacillus	Lactobacillus fermentum	strain=MD IIE-4657
>GCF_001899895.1	Firmicutes	Bacilli	Bacillales	Staphylococcaceae	Staphylococcus	Staphylococcus aureus	strain=SA_103
>GCF_002551055.1	Actinobacteria	Actinobacteria	Streptomycetales	Streptomycetaceae	Streptomyces	Streptomyces sp. wa1002	strain=wa1002
>GCF_003573755.1	Proteobacteria	Gammaproteobacteria	Enterobacterales	Enterobacteriaceae	Klebsiella	Klebsiella pneumoniae	strain=E14_15_53Ma
>GCF_000358245.2	Proteobacteria	Gammaproteobacteria	Enterobacterales	Enterobacteriaceae	Escherichia	Escherichia coli P0304777.13	strain=P0304777.13
>GCF_900060075.1	Firmicutes	Bacilli	Lactobacillales	Streptococcaceae	Streptococcus	Streptococcus pneumoniae	strain=2245STDY5982737
>GCF_002303085.1	Firmicutes	Clostridia	Clostridiales	Peptostreptococcaceae	Clostridioides	Clostridioides difficile	strain=7494-E/ST6
>GCF_001306585.1	Proteobacteria	Gammaproteobacteria	Enterobacterales	Enterobacteriaceae	Escherichia	Escherichia coli	strain=UCD-JA19
>GCF_002150005.2	Proteobacteria	Alphaproteobacteria	Rhodobacterales	Rhodobacteraceae	Marivivens	Marivivens niveibacter	strain=MCCC 1A06712
>GCF_002591255.1	Proteobacteria	Alphaproteobacteria	Rhizobiales	Brucellaceae	Brucella	Brucella canis	strain=FDAARGOS_420
>GCF_900184865.1	Verrucomicrobia	Verrucomicrobiae	Verrucomicrobiales	Akkermansiaceae	Akkermansia	Akkermansia muciniphila
>GCF_900131305.1	Actinobacteria	Actinobacteria	Corynebacteriales	Mycobacteriaceae	Mycobacteroides	Mycobacteroides abscessus subsp. massiliense	strain=246
>GCF_000329145.1	Proteobacteria	Gammaproteobacteria	Enterobacterales	Enterobacteriaceae	Salmonella	Salmonella enterica subsp. enterica serovar Enteritidis str. CDC_2010K_1543	strain=CDC_2010K_1543
>GCF_002951235.1	Proteobacteria	Gammaproteobacteria	Pseudomonadales	Moraxellaceae	Acinetobacter	Acinetobacter baumannii	strain=R9
>GCF_001077185.1	Firmicutes	Bacilli	Bacillales	Staphylococcaceae	Staphylococcus	Staphylococcus hominis	strain=794_SEPI
>GCF_900488315.1	Proteobacteria	Gammaproteobacteria	Enterobacterales	Enterobacteriaceae	Shigella	Shigella sonnei	strain=4028STDY6275175
>GCF_900495855.1	Proteobacteria	Gammaproteobacteria	Pseudomonadales	Moraxellaceae	Acinetobacter	Acinetobacter baumannii	strain=4300STDY7045816
>GCF_001345615.1	Firmicutes	Bacilli	Lactobacillales	Streptococcaceae	Streptococcus	Streptococcus pneumoniae	strain=SMRU2715
>GCF_001860125.1	Proteobacteria	Alphaproteobacteria	Rhizobiales	Rhizobiaceae	Agrobacterium	Agrobacterium vitis	strain=Ni1
>GCF_900058895.1	Firmicutes	Bacilli	Bacillales	Staphylococcaceae	Staphylococcus	Staphylococcus aureus	strain=st1611
>GCF_900129585.1	Bacteroidetes	Flavobacteriia	Flavobacteriales	Flavobacteriaceae	Flavobacterium	Flavobacterium micromati	strain=DSM 17659
>GCF_001909225.1	Firmicutes	Bacilli	Lactobacillales	Streptococcaceae	Streptococcus	Streptococcus pneumoniae	strain=MMC_B03
>GCF_000254995.1	Proteobacteria	Epsilonproteobacteria	Campylobacterales	Campylobacteraceae	Campylobacter	Campylobacter jejuni subsp. jejuni 1854	strain=1854
>GCF_000974045.1	Proteobacteria	Gammaproteobacteria	Enterobacterales	Enterobacteriaceae	Salmonella	Salmonella enterica subsp. enterica serovar Enteritidis	strain=ABB07-SB3071
>GCF_002199005.1	Proteobacteria	Gammaproteobacteria	Enterobacterales	Enterobacteriaceae	Cronobacter	Cronobacter sakazakii	strain=GK1027
>GCF_001243425.1	Proteobacteria	Gammaproteobacteria	Enterobacterales	Enterobacteriaceae	Salmonella	Salmonella enterica subsp. enterica serovar Typhimurium var. 5-	strain=CVM N46845
>GCF_000285175.1	Proteobacteria	Epsilonproteobacteria	Campylobacterales	Helicobacteraceae	Helicobacter	Helicobacter pylori NQ1707	strain=NQ1707
>GCF_001605705.1	Proteobacteria	Betaproteobacteria	Burkholderiales	Alcaligenaceae	Bordetella	Bordetella pertussis	strain=I475
>GCF_002856965.1	Proteobacteria	Gammaproteobacteria	Enterobacterales	Enterobacteriaceae	Klebsiella	Klebsiella michiganensis	strain=D40
>GCF_002447515.1	Actinobacteria	Actinobacteria	Corynebacteriales	Mycobacteriaceae	Mycobacterium	Mycobacterium tuberculosis	strain=LE79
>GCF_003037435.1	Proteobacteria	Gammaproteobacteria	Enterobacterales	Enterobacteriaceae	Klebsiella	Klebsiella pneumoniae	strain=WCHKP015235
>GCF_000736875.1	Proteobacteria	Gammaproteobacteria	Vibrionales	Vibrionaceae	Vibrio	Vibrio cholerae	strain=1157-74
>GCF_002805265.1	Proteobacteria	Epsilonproteobacteria	Campylobacterales	Campylobacteraceae	Campylobacter	Campylobacter jejuni subsp. jejuni	strain=CFSAN065381
>GCF_000587455.1	Firmicutes	Bacilli	Bacillales	Staphylococcaceae	Staphylococcus	Staphylococcus aureus H68996	strain=H68996
>GCF_000654675.1	Actinobacteria	Actinobacteria	Corynebacteriales	Mycobacteriaceae	Mycobacterium	Mycobacterium tuberculosis M1212	strain=M1212
>GCF_002741375.1	Proteobacteria	Gammaproteobacteria	Enterobacterales	Enterobacteriaceae	Escherichia	Escherichia albertii	strain=2014C-4356
>GCF_001764735.1	Proteobacteria	Epsilonproteobacteria	Campylobacterales	Campylobacteraceae	Campylobacter	Campylobacter jejuni	strain=BCW_4738
>GCF_002295145.1	Proteobacteria	Gammaproteobacteria	Enterobacterales	Enterobacteriaceae	Klebsiella	Klebsiella pneumoniae	strain=B04
>GCF_000808905.3	Proteobacteria	Gammaproteobacteria	Pseudomonadales	Moraxellaceae	Acinetobacter	Acinetobacter baumannii	strain=ABUH504238
>GCF_002854635.1	Proteobacteria	Gammaproteobacteria	Enterobacterales	Enterobacteriaceae	Klebsiella	Klebsiella pneumoniae	strain=COL-Kpn54
>GCF_900495825.1	Proteobacteria	Gammaproteobacteria	Pseudomonadales	Moraxellaceae	Acinetobacter	Acinetobacter baumannii	strain=4300STDY7045803
>GCF_001611555.1	Firmicutes	Negativicutes	Selenomonadales	Sporomusaceae	Anaerosporomusa	Anaerosporomusa subterranea	strain=RU4
>GCF_002859985.1	Proteobacteria	Betaproteobacteria	Burkholderiales	Alcaligenaceae	Bordetella	Bordetella holmesii
>GCF_000364025.1	Firmicutes	Bacilli	Bacillales	Staphylococcaceae	Staphylococcus	Staphylococcus aureus M0294	strain=M0294
>GCF_000340605.1	Spirochaetes	Spirochaetia	Spirochaetales	Spirochaetaceae	Treponema	Treponema denticola H1-T	strain=H1-T
>GCF_002241615.2	Proteobacteria	Gammaproteobacteria	Enterobacterales	Enterobacteriaceae	Salmonella	Salmonella enterica subsp. enterica serovar Newport	strain=CFSAN051020
>GCF_900458855.1	Firmicutes	Bacilli	Bacillales	Staphylococcaceae	Staphylococcus	Staphylococcus saprophyticus	strain=NCTC7692
>GCF_900234345.1	Firmicutes	Bacilli	Lactobacillales	Lactobacillaceae	Lactobacillus	Lactobacillus sakei	strain=FLEC01
>GCF_900133735.1	Actinobacteria	Actinobacteria	Corynebacteriales	Mycobacteriaceae	Mycobacteroides	Mycobacteroides abscessus subsp. massiliense	strain=945
>GCF_001839075.1	Firmicutes	Bacilli	Bacillales	Staphylococcaceae	Staphylococcus	Staphylococcus sp. HMSC58E11	strain=HMSC58E11
>GCF_002539225.1	Proteobacteria	Gammaproteobacteria	Enterobacterales	Enterobacteriaceae	Escherichia	Escherichia coli	strain=MOD1-EC5955
>GCF_001475515.1	Proteobacteria	Gammaproteobacteria	Enterobacterales	Enterobacteriaceae	Salmonella	Salmonella enterica subsp. enterica serovar Derby	strain=2013LSAL02374
>GCF_000748185.1	Proteobacteria	Gammaproteobacteria	Enterobacterales	Enterobacteriaceae	Salmonella	Salmonella enterica subsp. enterica serovar Bareilly str. CFSAN000199	strain=CFSAN000199
>GCF_001144045.1	Proteobacteria	Gammaproteobacteria	Enterobacterales	Enterobacteriaceae	Salmonella	Salmonella enterica subsp. enterica serovar Typhi	strain=1019806
>GCF_900165515.1	Firmicutes	Clostridia	Clostridiales	Peptostreptococcaceae	Clostridioides	Clostridioides difficile	strain=VRECD0017
>GCF_000400225.1	Proteobacteria	Gammaproteobacteria	Vibrionales	Vibrionaceae	Vibrio	Vibrio owensii ATCC 25919	strain=ATCC 25919
>GCF_002457935.1	Proteobacteria	Gammaproteobacteria	Enterobacterales	Enterobacteriaceae	Escherichia	Escherichia coli	strain=MOD1-EC1936
>GCF_001612235.1	Proteobacteria	Gammaproteobacteria	Pseudomonadales	Moraxellaceae	Acinetobacter	Acinetobacter baumannii	strain=AB4052
>GCF_001445515.1	Actinobacteria	Actinobacteria	Corynebacteriales	Mycobacteriaceae	Mycobacterium	Mycobacterium tuberculosis	strain=BE_116771
>GCF_001084125.1	Proteobacteria	Betaproteobacteria	Neisseriales	Neisseriaceae	Neisseria	Neisseria gonorrhoeae	strain=GCGS160
>GCF_900162175.1	Firmicutes	Bacilli	Bacillales	Listeriaceae	Listeria	Listeria monocytogenes	strain=n/a
>GCF_001119685.1	Proteobacteria	Gammaproteobacteria	Enterobacterales	Enterobacteriaceae	Salmonella	Salmonella enterica subsp. enterica serovar Typhi	strain=np99
>GCF_002988425.1	Proteobacteria	Gammaproteobacteria	Pasteurellales	Pasteurellaceae	Haemophilus	Haemophilus influenzae	strain=56P16H1
>GCF_002262425.1	Proteobacteria	Gammaproteobacteria	Enterobacterales	Enterobacteriaceae	Klebsiella	Klebsiella pneumoniae	strain=L350
>GCF_001711805.1	Firmicutes	Bacilli	Bacillales	Listeriaceae	Listeria	Listeria monocytogenes	strain=A536
>GCF_900168305.1	Firmicutes	Bacilli	Bacillales	Paenibacillaceae	Paenibacillus	Paenibacillus sp. RU5A	strain=RU5A
>GCF_000689155.1	Firmicutes	Bacilli	Lactobacillales	Streptococcaceae	Streptococcus	Streptococcus pneumoniae DAR3264	strain=DAR3264
>GCF_003078935.1	Proteobacteria	Gammaproteobacteria	Enterobacterales	Enterobacteriaceae	Salmonella	Salmonella enterica subsp. enterica serovar Newport	strain=200
>GCF_001024635.1	Proteobacteria	Gammaproteobacteria	Pseudomonadales	Pseudomonadaceae	Pseudomonas	Pseudomonas aeruginosa	strain=Pae_CF67.04n
>GCF_000582115.1	Proteobacteria	Gammaproteobacteria	Pseudomonadales	Moraxellaceae	Acinetobacter	Acinetobacter baumannii 1291820	strain=1291820
>GCF_003584215.1	Firmicutes	Negativicutes	Veillonellales	Veillonellaceae	Veillonella	Veillonella parvula	strain=KHUD_VP2
>GCF_001036725.1	Proteobacteria	Gammaproteobacteria	Pseudomonadales	Pseudomonadaceae	Pseudomonas	Pseudomonas aeruginosa	strain=Pae_CF67.12n
>GCF_900456665.1	Proteobacteria	Gammaproteobacteria	Enterobacterales	Enterobacteriaceae	Salmonella	Salmonella enterica subsp. enterica serovar Paratyphi A	strain=NCTC9322
>GCF_001206735.1	Firmicutes	Bacilli	Bacillales	Staphylococcaceae	Staphylococcus	Staphylococcus aureus	strain=USFL268
>GCF_000571375.1	Firmicutes	Bacilli	Bacillales	Staphylococcaceae	Staphylococcus	Staphylococcus aureus H58165	strain=H58165
>GCF_900453015.1	Actinobacteria	Actinobacteria	Micrococcales	Micrococcaceae	Micrococcus	Micrococcus lylae	strain=NCTC963
>GCF_001619285.1	Firmicutes	Bacilli	Bacillales	Bacillaceae	Bacillus	Bacillus cereus	strain=B4081
>GCF_001213185.1	Actinobacteria	Actinobacteria	Corynebacteriales	Mycobacteriaceae	Mycobacteroides	Mycobacteroides abscessus	strain=PAP006
>GCF_900159845.1	Proteobacteria	Gammaproteobacteria	Enterobacterales	Enterobacteriaceae	Shigella	Shigella sonnei	strain=sh1399
>GCF_000785495.1	Actinobacteria	Actinobacteria	Propionibacteriales	Nocardioidaceae	Pimelobacter	Pimelobacter simplex	strain=VKM Ac-2033D
>GCF_900187555.1	Proteobacteria	Gammaproteobacteria	Pseudomonadales	Pseudomonadaceae	Pseudomonas	Pseudomonas sp. Irchel s3f19
>GCF_000271045.1	Actinobacteria	Actinobacteria	Corynebacteriales	Mycobacteriaceae	Mycobacteroides	Mycobacteroides abscessus 5S-1215	strain=5S-1215
>GCF_001031565.1	Proteobacteria	Gammaproteobacteria	Enterobacterales	Enterobacteriaceae	Klebsiella	Klebsiella pneumoniae	strain=CHS127
>GCF_002381325.1	Proteobacteria	Alphaproteobacteria	Rhodobacterales	Rhodobacteraceae	Phaeobacter	Phaeobacter gallaeciensis	strain=P73
>GCF_000877315.1	Proteobacteria	Betaproteobacteria	Burkholderiales	Burkholderiaceae	Burkholderia	Burkholderia cepacia	strain=LMG 16656
>GCF_000589535.1	Proteobacteria	Gammaproteobacteria	Pseudomonadales	Moraxellaceae	Acinetobacter	Acinetobacter baumannii 25253_10	strain=25253_10
>GCF_900187185.1	Bacteroidetes	Flavobacteriia	Flavobacteriales	Flavobacteriaceae	Chryseobacterium	Chryseobacterium taklimakanense	strain=NCTC13490
>GCF_000413495.1	Proteobacteria	Alphaproteobacteria	Rhizobiales	Brucellaceae	Brucella	Brucella abortus 76-1413	strain=76-1413
>GCF_001810785.1	Firmicutes	Bacilli	Lactobacillales	Streptococcaceae	Streptococcus	Streptococcus sp. HMSC073F11	strain=HMSC073F11
>GCF_000577355.1	Firmicutes	Bacilli	Bacillales	Staphylococcaceae	Staphylococcus	Staphylococcus aureus subsp. aureus S2396	strain=S2396
>GCF_001144905.1	Firmicutes	Bacilli	Lactobacillales	Streptococcaceae	Streptococcus	Streptococcus pneumoniae	strain=SMRU1657
>GCF_900506665.1	Proteobacteria	Gammaproteobacteria	Enterobacterales	Enterobacteriaceae	Klebsiella	Klebsiella pneumoniae	strain=EuSCAPE_BE040
>GCF_001593005.1	Bacteroidetes	Cytophagia	Cytophagales	Flammeovirgaceae	Roseivirga	Roseivirga ehrenbergii	strain=KMM 6017
>GCF_002904595.1	Firmicutes	Bacilli	Bacillales	Staphylococcaceae	Staphylococcus	Staphylococcus aureus	strain=HCW18_130415
>GCF_002899055.1	Proteobacteria	Gammaproteobacteria	Enterobacterales	Enterobacteriaceae	Salmonella	Salmonella enterica	strain=73
>GCF_002579355.1	Firmicutes	Bacilli	Bacillales	Bacillaceae	Bacillus	Bacillus toyonensis	strain=AFS055990
>GCF_000381825.1	Proteobacteria	Gammaproteobacteria	Chromatiales	Ectothiorhodospiraceae	Thioalkalivibrio	Thioalkalivibrio sp. ALJT	strain=ALJT
>GCF_001529745.1	Proteobacteria	Betaproteobacteria	Burkholderiales	Burkholderiaceae	Burkholderia	Burkholderia ubonensis	strain=MSMB1080WGS
>GCF_001269555.1	Proteobacteria	Gammaproteobacteria	Pseudomonadales	Pseudomonadaceae	Pseudomonas	Pseudomonas chlororaphis subsp. piscium	strain=DSM 21509
>GCF_002062575.1	Proteobacteria	Gammaproteobacteria	Enterobacterales	Enterobacteriaceae	Salmonella	Salmonella enterica subsp. enterica serovar Singapore	strain=BCW_2852
>GCF_900037305.1	Proteobacteria	Betaproteobacteria	Neisseriales	Neisseriaceae	Neisseria	Neisseria meningitidis	strain=2842STDY5881408
>GCF_900009465.1	Firmicutes	Clostridia	Clostridiales	Peptostreptococcaceae	Clostridioides	Clostridioides difficile
>GCF_002801165.1	Actinobacteria	Actinobacteria	Corynebacteriales	Mycobacteriaceae	Mycobacteroides	Mycobacteroides abscessus subsp. abscessus	strain=215
>GCF_001083165.1	Proteobacteria	Gammaproteobacteria	Enterobacterales	Enterobacteriaceae	Salmonella	Salmonella enterica subsp. enterica serovar Typhi	strain=2012-022646
>GCF_003548565.1	Proteobacteria	Gammaproteobacteria	Enterobacterales	Enterobacteriaceae	Salmonella	Salmonella enterica subsp. enterica serovar Derby	strain=2014LSAL03344
>GCF_000170235.1	Proteobacteria	Gammaproteobacteria	Enterobacterales	Enterobacteriaceae	Salmonella	Salmonella enterica subsp. enterica serovar Saintpaul str. SARA29	strain=SARA29
>GCF_002521755.1	Proteobacteria	Gammaproteobacteria	Enterobacterales	Enterobacteriaceae	Escherichia	Escherichia coli	strain=MOD1-EC6791
>GCF_000323845.1	Proteobacteria	Gammaproteobacteria	Enterobacterales	Yersiniaceae	Yersinia	Yersinia pestis CMCC05009	strain=CMCC05009
>GCF_003055065.1	Firmicutes	Bacilli	Bacillales	Bacillaceae	Bacillus	Bacillus sporothermodurans	strain=BR12
>GCF_003037245.1	Proteobacteria	Gammaproteobacteria	Enterobacterales	Enterobacteriaceae	Klebsiella	Klebsiella pneumoniae	strain=WCHKP040028
>GCF_000565665.1	Proteobacteria	Gammaproteobacteria	Enterobacterales	Enterobacteriaceae	Shigella	Shigella flexneri Shi06AH135	strain=Shi06AH135
>GCF_002133845.1	Proteobacteria	Gammaproteobacteria	Enterobacterales	Enterobacteriaceae	Escherichia	Escherichia coli	strain=OLC1268
>GCF_001940335.1	Proteobacteria	Gammaproteobacteria	Pseudomonadales	Pseudomonadaceae	Pseudomonas	Pseudomonas marincola	strain=BMP1
>GCF_001947135.1	Actinobacteria	Actinobacteria	Corynebacteriales	Mycobacteriaceae	Mycobacterium	Mycobacterium tuberculosis	strain=I0004549-7
>GCF_001678565.1	Proteobacteria	Gammaproteobacteria	Pasteurellales	Pasteurellaceae	Gallibacterium	Gallibacterium anatis	strain=F 279
>GCF_002122935.1	Firmicutes	Bacilli	Bacillales	Staphylococcaceae	Staphylococcus	Staphylococcus aureus	strain=CFSA231
>GCF_900059675.1	Firmicutes	Bacilli	Lactobacillales	Streptococcaceae	Streptococcus	Streptococcus pneumoniae	strain=2245STDY5699119
>GCF_003026135.1	Proteobacteria	Gammaproteobacteria	Vibrionales	Vibrionaceae	Photobacterium	Photobacterium sp. GB-36	strain=GB-36
>GCF_001553345.1	Firmicutes	Negativicutes	Veillonellales	Veillonellaceae	Veillonella	Veillonella sp. DNF00869	strain=DNF00869
>GCF_001576275.1	Proteobacteria	Gammaproteobacteria	Enterobacterales	Enterobacteriaceae	Salmonella	Salmonella enterica subsp. enterica serovar Typhimurium	strain=SO2
>GCF_002873225.1	Proteobacteria	Gammaproteobacteria	Vibrionales	Vibrionaceae	Vibrio	Vibrio cyclitrophicus	strain=10N.286.48.E9
>GCF_900142525.1	Bacteroidetes	Bacteroidia	Bacteroidales	Prevotellaceae	Prevotella	Prevotella ruminicola	strain=KHT3
>GCF_002317005.1	Actinobacteria	Actinobacteria	Streptomycetales	Streptomycetaceae	Streptomyces	Streptomyces albidoflavus	strain=38
>GCF_900118915.1	Chlamydiae	Chlamydiia	Chlamydiales	Chlamydiaceae	Chlamydia	Chlamydia abortus	strain=09_01
>GCF_002189825.1	Proteobacteria	Gammaproteobacteria	Enterobacterales	Enterobacteriaceae	Escherichia	Escherichia coli	strain=ECOR58
>GCF_000709265.1	Firmicutes	Bacilli	Lactobacillales	Leuconostocaceae	Leuconostoc	Leuconostoc lactis	strain=KACC 91922
>GCF_000296405.1	Actinobacteria	Actinobacteria	Corynebacteriales	Corynebacteriaceae	Turicella	Corynebacterium otitidis ATCC 51513	strain=ATCC 51513
>GCF_002852675.1	Proteobacteria	Gammaproteobacteria	Enterobacterales	Enterobacteriaceae	Klebsiella	Klebsiella pneumoniae subsp. pneumoniae	strain=WCHKP020130
>GCF_001996965.1	Firmicutes	Bacilli	Bacillales	Staphylococcaceae	Staphylococcus	Staphylococcus aureus	strain=Transconjugant 16A
>GCF_000707785.2	Proteobacteria	Gammaproteobacteria	Vibrionales	Vibrionaceae	Vibrio	Vibrio parahaemolyticus	strain=CFSAN007452
>GCF_000516295.1	Proteobacteria	Gammaproteobacteria	Pseudomonadales	Moraxellaceae	Acinetobacter	Acinetobacter baumannii UH7007	strain=UH7007
>GCF_000381765.1	Actinobacteria	Actinobacteria	Micrococcales	Microbacteriaceae	Pseudoclavibacter	[Zimmermannella] faecalis ATCC 13722	strain=B187
>GCF_001563075.1	Firmicutes	Bacilli	Lactobacillales	Enterococcaceae	Enterococcus	Enterococcus faecalis	strain=DBH18
>GCF_002073695.2	Firmicutes	Bacilli	Lactobacillales	Streptococcaceae	Streptococcus	Streptococcus agalactiae	strain=FDAARGOS_254
>GCF_001659655.1	Firmicutes	Bacilli	Lactobacillales	Streptococcaceae	Streptococcus	Streptococcus salivarius	strain=20-02 S1
>GCF_001301215.1	Firmicutes	Bacilli	Lactobacillales	Streptococcaceae	Streptococcus	Streptococcus pneumoniae	strain=PT8106
>GCF_000790985.1	Proteobacteria	Gammaproteobacteria	Pseudomonadales	Pseudomonadaceae	Pseudomonas	Pseudomonas aeruginosa	strain=AZPAE15045
>GCF_002734235.1	Bacteroidetes	Sphingobacteriia	Sphingobacteriales	Sphingobacteriaceae	Sphingobacterium	Sphingobacterium sp. 1.A.5	strain=1.A.5
>GCF_001699045.1	Proteobacteria	Gammaproteobacteria	Enterobacterales	Enterobacteriaceae	Klebsiella	Klebsiella pneumoniae	strain=XH215
>GCF_000413215.2	Proteobacteria	Betaproteobacteria	Neisseriales	Neisseriaceae	Neisseria	Neisseria meningitidis NM134	strain=NM134
>GCF_900477475.1	Proteobacteria	Gammaproteobacteria	Pseudomonadales	Moraxellaceae	Acinetobacter	Acinetobacter baumannii	strain=Ab201
>GCF_003010215.1	Proteobacteria	Gammaproteobacteria	Enterobacterales	Enterobacteriaceae	Escherichia	Escherichia coli	strain=XF1-3g
>GCF_001033175.1	Proteobacteria	Gammaproteobacteria	Enterobacterales	Enterobacteriaceae	Klebsiella	Klebsiella pneumoniae	strain=CHS225
>GCF_002098155.1	Proteobacteria	Gammaproteobacteria	Vibrionales	Vibrionaceae	Vibrio	Vibrio cholerae	strain=CISM_374
>GCF_002233325.1	Proteobacteria	Gammaproteobacteria	Enterobacterales	Enterobacteriaceae	Escherichia	Escherichia coli	strain=MOD1-EC5044
>GCF_000593705.1	Firmicutes	Bacilli	Bacillales	Staphylococcaceae	Staphylococcus	Staphylococcus aureus F27254	strain=F27254
>GCF_001552935.1	Actinobacteria	Coriobacteriia	Coriobacteriales			Coriobacteriales bacterium DNF00809	strain=DNF00809
>GCF_000934845.1	Firmicutes	Bacilli	Bacillales	Bacillaceae	Bacillus	Bacillus subterraneus	strain=MITOT1
>GCF_002445545.1	Firmicutes	Bacilli	Bacillales	Listeriaceae	Listeria	Listeria monocytogenes	strain=CFSAN049205
>GCF_002332325.1	Actinobacteria	Actinobacteria	Micrococcales	Brevibacteriaceae	Brevibacterium	Brevibacterium aurantiacum	strain=962_8
>GCF_001103585.1	Firmicutes	Bacilli	Lactobacillales	Streptococcaceae	Streptococcus	Streptococcus agalactiae	strain=BG-NI-001
>GCF_003607265.1	Firmicutes	Bacilli	Bacillales	Listeriaceae	Listeria	Listeria monocytogenes	strain=PNUSAL000276
>GCF_000406265.1	Proteobacteria	Gammaproteobacteria	Enterobacterales	Pectobacteriaceae	Dickeya	Dickeya dadantii NCPPB 3537	strain=NCPPB 3537
>GCF_000595685.1	Firmicutes	Bacilli	Bacillales	Staphylococcaceae	Staphylococcus	Staphylococcus aureus DAR5825	strain=DAR5825
>GCF_003458585.1	Bacteroidetes	Bacteroidia	Bacteroidales	Bacteroidaceae	Bacteroides	Bacteroides thetaiotaomicron	strain=AF24-19LB
>GCF_002833405.1	Firmicutes	Bacilli	Bacillales	Planococcaceae	Planococcus	Planococcus sp. MB-3u-03	strain=MB-3u-03
>GCF_001017435.1	Proteobacteria	Betaproteobacteria	Burkholderiales			[Polyangium] brachysporum	strain=DSM 7029
>GCF_003466305.1	Bacteroidetes	Bacteroidia	Bacteroidales	Bacteroidaceae	Bacteroides	Bacteroides ovatus	strain=TM07-20
>GCF_001847925.1	Actinobacteria	Actinobacteria	Corynebacteriales	Mycobacteriaceae	Mycobacterium	Mycobacterium tuberculosis	strain=04-R0277
>GCF_003409585.1	Proteobacteria	Gammaproteobacteria	Enterobacterales	Enterobacteriaceae	Salmonella	Salmonella enterica	strain=AR-39D
>GCF_900488575.1	Proteobacteria	Gammaproteobacteria	Enterobacterales	Enterobacteriaceae	Shigella	Shigella sonnei	strain=4028STDY6275187
>GCF_001635935.1	Firmicutes	Bacilli	Lactobacillales	Streptococcaceae	Streptococcus	Streptococcus pyogenes	strain=MGAS23530
>GCF_000720675.1	Actinobacteria	Actinobacteria	Streptomycetales	Streptomycetaceae	Streptomyces	Streptomyces sp. NRRL WC-3795	strain=NRRL WC-3795
>GCF_002513145.1	Proteobacteria	Gammaproteobacteria	Enterobacterales	Enterobacteriaceae	Escherichia	Escherichia coli	strain=MOD1-EC6523
>GCF_002883015.1	Proteobacteria	Gammaproteobacteria	Pseudomonadales	Pseudomonadaceae	Pseudomonas	Pseudomonas sp. MPR-E5	strain=MPR-E5
>GCF_002877525.1	Proteobacteria	Gammaproteobacteria	Vibrionales	Vibrionaceae	Vibrio	Vibrio splendidus	strain=10N.286.45.A10
>GCF_900065245.1	Firmicutes	Bacilli	Lactobacillales	Streptococcaceae	Streptococcus	Streptococcus suis	strain=SS81
>GCF_000486065.1	Proteobacteria	Gammaproteobacteria	Enterobacterales	Enterobacteriaceae	Salmonella	Salmonella enterica subsp. enterica serovar Heidelberg str. 82-2052	strain=82-2052
>GCF_001210185.1	Proteobacteria	Betaproteobacteria	Burkholderiales	Alcaligenaceae	Bordetella	Bordetella pertussis	strain=B015
>GCF_000940935.2	Proteobacteria	Gammaproteobacteria	Enterobacterales	Enterobacteriaceae	Salmonella	Salmonella enterica subsp. enterica serovar Newport str. USDA-ARS-USMARC-1927	strain=USDA-ARS-USMARC-1927
>GCF_900250475.1	Firmicutes	Bacilli	Bacillales	Staphylococcaceae	Staphylococcus	Staphylococcus aureus	strain=H1442
>GCF_003119975.1	Proteobacteria	Gammaproteobacteria	Enterobacterales	Enterobacteriaceae	Salmonella	Salmonella enterica subsp. enterica serovar Anatum	strain=105
>GCF_001053395.1	Proteobacteria	Gammaproteobacteria	Enterobacterales	Enterobacteriaceae	Enterobacter	Enterobacter cloacae	strain=1323_ECLO
>GCF_003115595.1	Proteobacteria	Gammaproteobacteria	Enterobacterales	Enterobacteriaceae	Klebsiella	Klebsiella pneumoniae	strain=TUM14381
>GCF_000484235.1	Proteobacteria	Gammaproteobacteria	Enterobacterales	Enterobacteriaceae	Salmonella	Salmonella enterica subsp. enterica serovar Agona str. SA-5	strain=SA-5
>GCF_001661555.1	Firmicutes	Bacilli	Bacillales	Bacillaceae	Bacillus	Bacillus subtilis subsp. subtilis	strain=Y3
>GCF_001272835.1	Tenericutes	Mollicutes	Mycoplasmatales	Mycoplasmataceae	Mycoplasma	Mycoplasma pneumoniae FH	strain=FH
>GCF_000527435.1	Firmicutes	Bacilli	Bacillales	Staphylococcaceae	Staphylococcus	Staphylococcus aureus M0725	strain=M0725
>GCF_900106855.1	Actinobacteria	Actinobacteria	Actinomycetales	Actinomycetaceae	Varibaculum	Varibaculum sp. Marseille-P2802	strain=Marseille-P2802
>GCF_001341955.1	Firmicutes	Bacilli	Lactobacillales	Streptococcaceae	Streptococcus	Streptococcus pneumoniae	strain=SMRU1431
>GCF_900171625.1	Firmicutes	Bacilli	Lactobacillales	Streptococcaceae	Streptococcus	Streptococcus pneumoniae
>GCF_003414815.1	Proteobacteria	Gammaproteobacteria	Pasteurellales	Pasteurellaceae	Haemophilus	Haemophilus influenzae	strain=P622-7806
>GCF_900026595.1	Firmicutes	Bacilli	Lactobacillales	Streptococcaceae	Streptococcus	Streptococcus pneumoniae	strain=2842STDY5753408
>GCF_000668395.1	Actinobacteria	Actinobacteria	Corynebacteriales	Mycobacteriaceae	Mycobacterium	Mycobacterium tuberculosis UT0044	strain=UT0044
>GCF_000373365.1	Actinobacteria	Actinobacteria	Frankiales	Frankiaceae	Frankia	Frankia discariae	strain=BCU110501
>GCF_000636235.1	Firmicutes	Bacilli	Bacillales	Staphylococcaceae	Staphylococcus	Staphylococcus aureus 08-02906	strain=08-02906
>GCF_001005905.1	Firmicutes	Bacilli	Bacillales	Staphylococcaceae	Salinicoccus	Salinicoccus halodurans	strain=H3B36
>GCF_003010105.1	Proteobacteria	Gammaproteobacteria	Enterobacterales	Enterobacteriaceae	Escherichia	Escherichia coli	strain=13h5
>GCF_900162345.1	Firmicutes	Bacilli	Bacillales	Listeriaceae	Listeria	Listeria monocytogenes	strain=n/a
>GCF_001122765.1	Proteobacteria	Gammaproteobacteria	Enterobacterales	Enterobacteriaceae	Salmonella	Salmonella enterica subsp. enterica serovar Typhi	strain=H12ESR04928-001A
>GCF_900109685.1	Bacteroidetes	Chitinophagia	Chitinophagales	Chitinophagaceae	Chitinophaga	Chitinophaga rupis	strain=DSM 21039
>GCF_900033515.1	Firmicutes	Bacilli	Lactobacillales	Streptococcaceae	Streptococcus	Streptococcus pneumoniae	strain=2842STDY5753312
>GCF_002116885.1	Proteobacteria	Gammaproteobacteria	Enterobacterales	Enterobacteriaceae	Klebsiella	Klebsiella pneumoniae	strain=kp757
>GCF_003340325.1	Actinobacteria	Coriobacteriia	Eggerthellales	Eggerthellaceae	Asaccharobacter	Asaccharobacter celatus	strain=OB21 GAM 11
>GCF_000362785.1	Firmicutes	Bacilli	Bacillales	Staphylococcaceae	Staphylococcus	Staphylococcus aureus M1103	strain=M1103
>GCF_001204895.1	Actinobacteria	Actinobacteria	Corynebacteriales	Mycobacteriaceae	Mycobacterium	Mycobacterium tuberculosis	strain=R09401839
>GCF_003120935.1	Proteobacteria	Gammaproteobacteria	Enterobacterales	Enterobacteriaceae	Salmonella	Salmonella enterica subsp. enterica serovar Braenderup	strain=56
>GCF_900406595.1	Proteobacteria	Gammaproteobacteria	Enterobacterales	Enterobacteriaceae	Escherichia	Escherichia coli	strain=KCRI-393
>GCF_003259265.1	Bacteroidetes	Flavobacteriia	Flavobacteriales	Flavobacteriaceae	Gelidibacter	Gelidibacter algens	strain=DSM 12408
>GCF_900159005.1	Proteobacteria	Gammaproteobacteria	Enterobacterales	Enterobacteriaceae	Shigella	Shigella sonnei	strain=3626STDY6095481
>GCF_003396595.1	Actinobacteria	Actinobacteria	Corynebacteriales	Mycobacteriaceae	Mycobacterium	Mycobacterium tuberculosis	strain=32832_S16
>GCF_001912155.1	Actinobacteria	Actinobacteria	Corynebacteriales	Corynebacteriaceae	Corynebacterium	Corynebacterium glutamicum	strain=T6-13
>GCF_001604705.1	Proteobacteria	Gammaproteobacteria	Enterobacterales	Morganellaceae	Proteus	Proteus mirabilis	strain=C02011
>GCF_002992985.1	Proteobacteria	Epsilonproteobacteria	Campylobacterales	Campylobacteraceae	Arcobacter	Arcobacter sp. LMG 29976	strain=LMG 29976
>GCF_000805055.1	Proteobacteria	Gammaproteobacteria	Pseudomonadales	Moraxellaceae	Acinetobacter	Acinetobacter baumannii	strain=2011GDAB1
>GCF_001851345.1	Actinobacteria	Actinobacteria	Corynebacteriales	Mycobacteriaceae	Mycobacterium	Mycobacterium tuberculosis	strain=02-R1044
>GCF_003430885.1	Proteobacteria	Gammaproteobacteria	Enterobacterales	Enterobacteriaceae	Salmonella	Salmonella enterica subsp. enterica serovar Enteritidis	strain=CFSAN063798
>GCF_001620935.1	Proteobacteria	Gammaproteobacteria	Enterobacterales	Enterobacteriaceae	Escherichia	Escherichia coli	strain=GN04472
>GCF_003588045.1	Firmicutes	Bacilli	Bacillales	Listeriaceae	Listeria	Listeria monocytogenes	strain=N13-0771
>GCF_002892005.1	Proteobacteria	Alphaproteobacteria	Rhodobacterales	Rhodobacteraceae	Phaeobacter	Phaeobacter inhibens	strain=P57
>GCF_001493735.1	Proteobacteria	Epsilonproteobacteria	Campylobacterales	Campylobacteraceae	Campylobacter	Campylobacter coli	strain=n/a
>GCF_002178815.1	Proteobacteria	Epsilonproteobacteria	Campylobacterales	Campylobacteraceae	Campylobacter	Campylobacter jejuni	strain=isolate_A1
>GCF_002943205.1	Proteobacteria	Gammaproteobacteria	Enterobacterales	Enterobacteriaceae	Escherichia	Escherichia coli	strain=CowEC281
>GCF_001563605.1	Actinobacteria	Actinobacteria	Corynebacteriales	Corynebacteriaceae	Corynebacterium	Corynebacterium sp. CMW7794	strain=CMW7794
>GCF_002560945.1	Firmicutes	Bacilli	Bacillales	Bacillaceae	Bacillus	Bacillus cereus	strain=AFS018601
>GCF_001569665.1	Proteobacteria	Gammaproteobacteria	Enterobacterales	Enterobacteriaceae	Salmonella	Salmonella enterica	strain=NGUA07
>GCF_000296835.1	Firmicutes	Bacilli	Lactobacillales	Lactobacillaceae	Lactobacillus	Lactobacillus hominis DSM 23910 = CRBIP 24.179	strain=type strain:CRBIP 24.179
>GCF_001016815.1	Firmicutes	Bacilli	Lactobacillales	Streptococcaceae	Streptococcus	Streptococcus agalactiae	strain=ES-PW-153
>GCF_900157515.1	Proteobacteria	Gammaproteobacteria	Enterobacterales	Enterobacteriaceae	Shigella	Shigella sonnei	strain=2090STDY5461751
>GCF_002734865.1	Proteobacteria	Gammaproteobacteria	Enterobacterales	Enterobacteriaceae	Escherichia	Escherichia coli O26:H11	strain=TC3375
>GCF_900513815.1	Proteobacteria	Gammaproteobacteria	Enterobacterales	Enterobacteriaceae	Klebsiella	Klebsiella pneumoniae	strain=EuSCAPE_IL029
>GCF_003588445.1	Firmicutes	Bacilli	Bacillales	Listeriaceae	Listeria	Listeria monocytogenes	strain=N12-1436
>GCF_003606285.1	Spirochaetes	Spirochaetia	Spirochaetales	Borreliaceae	Borrelia	Borrelia turcica IST7	strain=IST7
>GCF_002136535.1	Proteobacteria	Gammaproteobacteria	Pseudomonadales	Pseudomonadaceae	Pseudomonas	Pseudomonas aeruginosa	strain=S57_C01_BS
>GCF_000471245.1	Proteobacteria	Gammaproteobacteria	Enterobacterales	Enterobacteriaceae	Escherichia	Escherichia coli M11	strain=M11
>GCF_900112985.1	Bacteroidetes	Sphingobacteriia	Sphingobacteriales	Sphingobacteriaceae	Pedobacter	Pedobacter antarcticus	strain=ATCC 51969
>GCF_000832545.1	Bacteroidetes	Sphingobacteriia	Sphingobacteriales	Sphingobacteriaceae	Pedobacter	Pedobacter lusitanus	strain=NL19
>GCF_001597905.1	Firmicutes	Clostridia	Clostridiales	Clostridiaceae	Clostridium	Clostridium sporogenes	strain=8-O
>GCF_001496455.1	Firmicutes	Bacilli	Bacillales	Listeriaceae	Listeria	Listeria monocytogenes
>GCF_001748905.1	Proteobacteria	Gammaproteobacteria	Enterobacterales	Enterobacteriaceae	Escherichia	Escherichia coli	strain=AF7709
>GCF_001989315.1	Proteobacteria	Betaproteobacteria	Burkholderiales	Alcaligenaceae	Bordetella	Bordetella pertussis	strain=J277
>GCF_000158795.1	Proteobacteria	Alphaproteobacteria	Rhizobiales	Brucellaceae	Brucella	Brucella abortus bv. 9 str. C68	strain=C68
>GCF_002768455.1	Firmicutes	Bacilli	Bacillales	Staphylococcaceae	Staphylococcus	Staphylococcus pseudintermedius	strain=2131231043014
>GCF_002092495.1	Firmicutes	Bacilli	Lactobacillales	Leuconostocaceae	Leuconostoc	Leuconostoc mesenteroides subsp. cremoris	strain=LMGCF18
>GCF_002721235.1	Cyanobacteria		Synechococcales	Synechococcaceae	Synechococcus	Synechococcus sp. BDU 130192	strain=BDU 130192
>GCF_003034115.1	Proteobacteria	Gammaproteobacteria	Xanthomonadales	Xanthomonadaceae		[Pseudomonas] geniculata	strain=95
>GCF_900087825.1	Proteobacteria	Epsilonproteobacteria	Campylobacterales	Helicobacteraceae	Helicobacter	Helicobacter pylori
>GCF_000259735.1	Proteobacteria	Betaproteobacteria	Burkholderiales	Burkholderiaceae	Burkholderia	Burkholderia pseudomallei 1026a	strain=1026a
>GCF_002051365.1	Proteobacteria	Gammaproteobacteria	Enterobacterales	Enterobacteriaceae	Salmonella	Salmonella enterica	strain=BCW_5880
>GCF_000987955.1	Firmicutes	Bacilli	Bacillales	Paenibacillaceae	Paenibacillus	Paenibacillus sp. DMB20	strain=DMB20
>GCF_001452685.1	Proteobacteria	Gammaproteobacteria	Pseudomonadales	Pseudomonadaceae	Pseudomonas	Pseudomonas aeruginosa	strain=WH-SGI-V-07704
>GCF_002843195.1	Proteobacteria	Gammaproteobacteria	Enterobacterales	Enterobacteriaceae	Citrobacter	Citrobacter portucalensis	strain=MBTC-1222
>GCF_002139415.1	Proteobacteria	Epsilonproteobacteria	Campylobacterales	Campylobacteraceae	Campylobacter	Campylobacter lanienae	strain=RM8001
>GCF_900461295.1	Firmicutes	Clostridia	Clostridiales	Clostridiaceae	Clostridium	Clostridium perfringens	strain=NCTC8081
>GCF_001521475.1	Proteobacteria	Gammaproteobacteria	Enterobacterales	Enterobacteriaceae	Escherichia	Escherichia coli	strain=GN04255
>GCF_003197365.1	Proteobacteria	Gammaproteobacteria	Enterobacterales	Enterobacteriaceae	Salmonella	Salmonella enterica	strain=CFSAN048126
>GCF_002068135.1	Proteobacteria	Gammaproteobacteria	Pseudomonadales	Pseudomonadaceae	Pseudomonas	Pseudomonas amygdali pv. lachrymans	strain=NM002
>GCF_900035225.1	Firmicutes	Bacilli	Bacillales	Listeriaceae	Listeria	Listeria monocytogenes	strain=2842STDY5753933
>GCF_002764655.1	Proteobacteria	Gammaproteobacteria	Enterobacterales	Enterobacteriaceae	Escherichia	Escherichia coli O26:H11	strain=00E107
>GCF_001185665.1	Proteobacteria	Gammaproteobacteria	Enterobacterales	Enterobacteriaceae	Klebsiella	Klebsiella pneumoniae	strain=MGH83
>GCF_001580015.1	Verrucomicrobia	Opitutae	Opitutales	Opitutaceae	Cephaloticoccus	Cephaloticoccus primus	strain=CAG34
>GCF_000349845.1	Proteobacteria	Gammaproteobacteria	Pseudomonadales	Pseudomonadaceae	Pseudomonas	Pseudomonas sp. ATCC 13867	strain=ATCC 13867
>GCF_002001595.1	Proteobacteria	Gammaproteobacteria	Enterobacterales	Enterobacteriaceae	Escherichia	Escherichia coli	strain=3.3-R2
>GCF_001018845.2	Firmicutes	Bacilli	Bacillales	Staphylococcaceae	Staphylococcus	Staphylococcus aureus	strain=NRS153
>GCF_002901045.1	Firmicutes	Bacilli	Lactobacillales	Streptococcaceae	Streptococcus	Streptococcus parauberis	strain=Fin349
>GCF_003413375.1	Proteobacteria	Gammaproteobacteria	Pseudomonadales	Pseudomonadaceae	Pseudomonas	Pseudomonas savastanoi pv. phaseolicola	strain=526
>GCF_001228685.1	Proteobacteria	Epsilonproteobacteria	Campylobacterales	Campylobacteraceae	Campylobacter	Campylobacter coli	strain=OXC6474
>GCF_001386535.1	Actinobacteria	Actinobacteria	Corynebacteriales	Mycobacteriaceae	Mycobacterium	Mycobacterium tuberculosis	strain=2126M
>GCF_001833385.1	Proteobacteria	Gammaproteobacteria	Enterobacterales	Enterobacteriaceae	Salmonella	Salmonella enterica	strain=CFSAN044931
>GCF_001811135.1	Firmicutes	Bacilli	Lactobacillales	Aerococcaceae	Aerococcus	Aerococcus sp. HMSC075D05	strain=HMSC075D05
>GCF_002735065.1	Proteobacteria	Gammaproteobacteria	Enterobacterales	Enterobacteriaceae	Escherichia	Escherichia coli O26:H11	strain=02/113
>GCF_001147205.1	Firmicutes	Bacilli	Lactobacillales	Streptococcaceae	Streptococcus	Streptococcus pneumoniae	strain=type strain: N
>GCF_001493835.1	Proteobacteria	Epsilonproteobacteria	Campylobacterales	Campylobacteraceae	Campylobacter	Campylobacter coli	strain=n/a
>GCF_001253775.1	Proteobacteria	Gammaproteobacteria	Enterobacterales	Enterobacteriaceae	Shigella	Shigella sonnei	strain=88371
>GCF_001472535.1	Proteobacteria	Gammaproteobacteria	Enterobacterales	Enterobacteriaceae	Enterobacter	Enterobacter hormaechei subsp. steigerwaltii	strain=SMART_601
>GCF_003064685.1	Proteobacteria	Gammaproteobacteria	Enterobacterales	Enterobacteriaceae	Salmonella	Salmonella enterica subsp. enterica serovar Typhi	strain=1099_07
>GCF_001411775.1	Firmicutes	Bacilli	Lactobacillales	Leuconostocaceae	Leuconostoc	Leuconostoc lactis	strain=WIKIM21
>GCF_002022005.1	Proteobacteria	Epsilonproteobacteria	Campylobacterales	Campylobacteraceae	Campylobacter	Campylobacter pinnipediorum subsp. caledonicus	strain=RM18021
>GCF_002967005.1	Actinobacteria	Actinobacteria	Corynebacteriales	Mycobacteriaceae	Mycobacterium	Mycobacterium talmoniae	strain=ATCC BAA-2683
>GCF_003010495.1	Firmicutes	Negativicutes	Veillonellales	Veillonellaceae	Megasphaera	Megasphaera elsdenii DSM 20460	strain=ATCC 25940
>GCF_900124805.1	Firmicutes	Bacilli	Bacillales	Staphylococcaceae	Staphylococcus	Staphylococcus aureus	strain=3688STDY6124988
>GCF_001445975.1	Proteobacteria	Betaproteobacteria	Burkholderiales	Burkholderiaceae	Burkholderia	Burkholderia pseudomallei NAU14B6	strain=NAU14B6
>GCF_000569415.1	Firmicutes	Bacilli	Bacillales	Staphylococcaceae	Staphylococcus	Staphylococcus aureus T60805	strain=T60805
>GCF_001319665.1	Proteobacteria	Gammaproteobacteria	Enterobacterales	Yersiniaceae	Yersinia	Yersinia pseudotuberculosis	strain=IP32938
>GCF_002870265.1	Cyanobacteria		Nostocales	Hapalosiphonaceae	Fischerella	Fischerella thermalis WC119	strain=WC119
>GCF_000594565.1	Firmicutes	Bacilli	Bacillales	Staphylococcaceae	Staphylococcus	Staphylococcus aureus T86792	strain=T86792
>GCF_001690985.1	Proteobacteria	Gammaproteobacteria	Vibrionales	Vibrionaceae	Aliivibrio	Aliivibrio sp. 1S175	strain=1S175
>GCF_001038985.1	Firmicutes	Bacilli	Bacillales	Bacillaceae	Bacillus	Bacillus marisflavi	strain=LK26
>GCF_000939495.2	Proteobacteria	Gammaproteobacteria	Pseudomonadales	Moraxellaceae	Acinetobacter	Acinetobacter baumannii	strain=ORAB13
>GCF_001660115.1	Actinobacteria	Actinobacteria	Propionibacteriales	Propionibacteriaceae	Cutibacterium	Cutibacterium acnes	strain=50.1.L1
>GCF_001680915.1	Firmicutes	Bacilli	Bacillales	Staphylococcaceae	Staphylococcus	Staphylococcus aureus	strain=Sa13-005
>GCF_001077475.1	Proteobacteria	Gammaproteobacteria	Pseudomonadales	Pseudomonadaceae	Pseudomonas	Pseudomonas aeruginosa	strain=F9676
>GCF_002264845.1	Proteobacteria	Gammaproteobacteria	Enterobacterales	Enterobacteriaceae	Klebsiella	Klebsiella pneumoniae	strain=K604
>GCF_002516365.1	Proteobacteria	Gammaproteobacteria	Enterobacterales	Enterobacteriaceae	Escherichia	Escherichia coli	strain=MOD1-EC2443
>GCF_002016215.1	Proteobacteria	Gammaproteobacteria	Enterobacterales	Enterobacteriaceae	Escherichia	Escherichia coli	strain=UMDKSU-2014-5-1838G
>GCF_001679335.1	Proteobacteria	Gammaproteobacteria	Pasteurellales	Pasteurellaceae	Haemophilus	Haemophilus aegyptius	strain=CCUG 26840
>GCF_001874765.1	Proteobacteria	Gammaproteobacteria	Pseudomonadales	Moraxellaceae	Acinetobacter	Acinetobacter baumannii	strain=AR_0037
>GCF_003384395.1	Actinobacteria	Actinobacteria	Propionibacteriales	Propionibacteriaceae	Cutibacterium	Cutibacterium acnes	strain=T17039
>GCF_001246755.1	Proteobacteria	Gammaproteobacteria	Enterobacterales	Enterobacteriaceae	Salmonella	Salmonella enterica subsp. enterica serovar Albany	strain=CVM N51278
>GCF_001810105.1	Proteobacteria	Betaproteobacteria	Neisseriales	Neisseriaceae	Neisseria	Neisseria sp. HMSC068C04	strain=HMSC068C04
>GCF_001888905.1	Firmicutes	Bacilli	Lactobacillales	Lactobacillaceae	Lactobacillus	Lactobacillus delbrueckii subsp. lactis	strain=KCCM 34717
>GCF_001677275.1	Proteobacteria	Gammaproteobacteria	Vibrionales	Vibrionaceae	Vibrio	Vibrio breoganii	strain=FF50
>GCF_002106135.1	Proteobacteria	Gammaproteobacteria	Enterobacterales	Enterobacteriaceae	Salmonella	Salmonella enterica subsp. enterica serovar Newport	strain=NY_FSL C7-325
>GCF_900092875.1	Proteobacteria	Gammaproteobacteria	Enterobacterales	Enterobacteriaceae	Klebsiella	Klebsiella pneumoniae	strain=PB517
>GCF_000244855.1	Firmicutes	Erysipelotrichia	Erysipelotrichales	Erysipelotrichaceae	Coprobacillus	Coprobacillus sp. 8_2_54BFAA	strain=8_2_54BFAA
>GCF_000400345.1	Proteobacteria	Gammaproteobacteria	Vibrionales	Vibrionaceae	Vibrio	Vibrio campbellii CAIM 519 = NBRC 15631	strain=CAIM 519 = NBRC 15631
>GCF_003587005.1	Firmicutes	Bacilli	Bacillales	Listeriaceae	Listeria	Listeria monocytogenes	strain=N12-1730
>GCF_000204685.1	Firmicutes	Bacilli	Bacillales	Bacillaceae	Bacillus	Bacillus atrophaeus str. Dugway	strain=Dugway
>GCF_003204205.1	Bacteroidetes	Bacteroidia	Bacteroidales	Porphyromonadaceae	Sanguibacteroides	Sanguibacteroides justesenii	strain=OUH 969102
>GCF_002264965.1	Proteobacteria	Gammaproteobacteria	Enterobacterales	Enterobacteriaceae	Salmonella	Salmonella enterica subsp. enterica serovar Dublin	strain=D15-051537
>GCF_003055715.1	Firmicutes	Bacilli	Bacillales	Staphylococcaceae	Staphylococcus	Staphylococcus aureus	strain=N2a
>GCF_900055415.1	Firmicutes	Bacilli	Lactobacillales	Streptococcaceae	Streptococcus	Streptococcus pneumoniae	strain=2245STDY5819644
>GCF_002094075.1	Firmicutes	Bacilli	Bacillales	Staphylococcaceae	Staphylococcus	Staphylococcus aureus	strain=3503VR10
>GCF_900122095.1	Actinobacteria	Actinobacteria	Corynebacteriales	Mycobacteriaceae	Mycobacterium	Mycobacterium tuberculosis	strain=2926STDY5723505
>GCF_003574925.1	Firmicutes	Bacilli	Lactobacillales	Enterococcaceae	Enterococcus	Enterococcus faecium	strain=HY07
>GCF_001022495.2	Proteobacteria	Gammaproteobacteria	Enterobacterales	Enterobacteriaceae	Enterobacter	Enterobacter kobei	strain=GN02457
>GCF_001472215.1	Proteobacteria	Gammaproteobacteria	Enterobacterales	Enterobacteriaceae	Enterobacter	Enterobacter hormaechei subsp. xiangfangensis	strain=SMART_405
>GCF_000764345.1	Proteobacteria	Gammaproteobacteria	Vibrionales	Vibrionaceae	Vibrio	Vibrio navarrensis	strain=0053-83
>GCF_900081905.1	Firmicutes	Bacilli	Bacillales	Staphylococcaceae	Staphylococcus	Staphylococcus aureus	strain=MRSA
>GCF_003323545.1	Firmicutes	Bacilli	Lactobacillales	Enterococcaceae	Enterococcus	Enterococcus faecium	strain=IHC31
>GCF_003460155.1	Firmicutes	Clostridia	Clostridiales	Lachnospiraceae		[Eubacterium] rectale	strain=AF19-4
>GCF_001581545.1	Firmicutes	Bacilli	Lactobacillales	Streptococcaceae	Streptococcus	Streptococcus pneumoniae	strain=NTPn 31
>GCF_002766555.1	Proteobacteria	Gammaproteobacteria	Enterobacterales	Enterobacteriaceae	Escherichia	Escherichia coli O26:H11	strain=10875
>GCF_900124255.1	Actinobacteria	Actinobacteria	Corynebacteriales	Mycobacteriaceae	Mycobacterium	Mycobacterium tuberculosis	strain=2926STDY5723706
>GCF_001765055.1	Proteobacteria	Epsilonproteobacteria	Campylobacterales	Campylobacteraceae	Campylobacter	Campylobacter jejuni	strain=BCW_5128
>GCF_001027025.1	Thermotogae	Thermotogae	Kosmotogales	Kosmotogaceae	Kosmotoga	Kosmotoga pacifica	strain=SLHLJ1
>GCF_000822525.1	Proteobacteria	Gammaproteobacteria	Enterobacterales	Enterobacteriaceae	Klebsiella	Klebsiella pneumoniae
>GCF_002761095.1	Proteobacteria	Gammaproteobacteria	Enterobacterales	Enterobacteriaceae	Salmonella	Salmonella enterica subsp. enterica serovar Enteritidis	strain=95-0621
>GCF_001592965.1	Bacteroidetes	Cytophagia	Cytophagales	Flammeovirgaceae	Roseivirga	Roseivirga spongicola	strain=UST030701-084
>GCF_001441905.1	Proteobacteria	Epsilonproteobacteria	Campylobacterales	Campylobacteraceae	Campylobacter	Campylobacter coli	strain=CVM N4677
>GCF_003176555.1	Proteobacteria	Gammaproteobacteria	Enterobacterales	Enterobacteriaceae	Escherichia	Escherichia coli	strain=TUM9505
>GCF_001324545.1	Actinobacteria	Actinobacteria	Corynebacteriales	Mycobacteriaceae	Mycobacterium	Mycobacterium tuberculosis	strain=H111900040
>GCF_002231995.1	Proteobacteria	Gammaproteobacteria	Enterobacterales	Enterobacteriaceae	Escherichia	Escherichia coli	strain=MOD1-EC5754
>GCF_900126215.1	Firmicutes	Bacilli	Bacillales	Staphylococcaceae	Staphylococcus	Staphylococcus aureus	strain=3688STDY6124929
>GCF_001344615.1	Firmicutes	Bacilli	Lactobacillales	Streptococcaceae	Streptococcus	Streptococcus pneumoniae	strain=SMRU2154
>GCF_002136525.1	Proteobacteria	Gammaproteobacteria	Pseudomonadales	Pseudomonadaceae	Pseudomonas	Pseudomonas aeruginosa	strain=S49_C01_BS
>GCF_000676595.1	Actinobacteria	Actinobacteria	Corynebacteriales	Mycobacteriaceae	Mycobacterium	Mycobacterium tuberculosis TB_RSA167	strain=TB_RSA167
>GCF_000986035.1	Proteobacteria	Alphaproteobacteria	Rhizobiales	Rhizobiaceae	Neorhizobium	Neorhizobium galegae bv. orientalis
>GCF_000763555.1	Proteobacteria	Betaproteobacteria	Burkholderiales	Burkholderiaceae	Burkholderia	Burkholderia pseudomallei	strain=BGK
>GCF_001641005.1	Actinobacteria	Actinobacteria	Micrococcales	Microbacteriaceae	Rathayibacter	Rathayibacter tritici	strain=NCPPB 1953
>GCF_001310575.1	Proteobacteria	Gammaproteobacteria	Vibrionales	Vibrionaceae	Vibrio	Vibrio owensii	strain=SH14
>GCF_000007525.1	Actinobacteria	Actinobacteria	Bifidobacteriales	Bifidobacteriaceae	Bifidobacterium	Bifidobacterium longum NCC2705	strain=NCC2705
>GCF_001536725.1	Proteobacteria	Gammaproteobacteria	Enterobacterales	Yersiniaceae	Serratia	Serratia marcescens	strain=2880STDY5682906
>GCF_003064405.1	Proteobacteria	Gammaproteobacteria	Enterobacterales	Enterobacteriaceae	Salmonella	Salmonella enterica subsp. enterica	strain=CFSAN058605
>GCF_900460535.1	Proteobacteria	Gammaproteobacteria	Vibrionales	Vibrionaceae	Vibrio	Vibrio parahaemolyticus	strain=NCTC10903
>GCF_003337475.1	Proteobacteria	Betaproteobacteria	Burkholderiales	Alcaligenaceae	Pusillimonas	Pusillimonas sp. EA3	strain=EA3
>GCF_002013205.1	Proteobacteria	Epsilonproteobacteria	Campylobacterales	Helicobacteraceae	Helicobacter	Helicobacter pylori	strain=CM22390
>GCF_002851315.1	Proteobacteria	Gammaproteobacteria	Enterobacterales	Enterobacteriaceae	Klebsiella	Klebsiella quasipneumoniae	strain=COL-Kpn1B
>GCF_002952075.1	Proteobacteria	Gammaproteobacteria	Thiotrichales	Francisellaceae	Francisella	Francisella tularensis subsp. novicida	strain=TCH2015
>GCF_001235045.1	Proteobacteria	Epsilonproteobacteria	Campylobacterales	Campylobacteraceae	Campylobacter	Campylobacter jejuni	strain=OXC6556
>GCF_002333685.1	Proteobacteria	Gammaproteobacteria	Enterobacterales	Enterobacteriaceae	Enterobacter	Enterobacter hormaechei	strain=TUM10671
>GCF_001808545.1	Actinobacteria	Actinobacteria	Corynebacteriales	Corynebacteriaceae	Corynebacterium	Corynebacterium sp. HMSC077D03	strain=HMSC077D03
>GCF_001072735.1	Proteobacteria	Gammaproteobacteria	Enterobacterales	Enterobacteriaceae	Klebsiella	Klebsiella michiganensis	strain=397_KOXY
>GCF_000365645.1	Proteobacteria	Alphaproteobacteria	Rhizobiales	Brucellaceae	Brucella	Brucella abortus levi gila	strain=levi gila
>GCF_002558355.1	Firmicutes	Bacilli	Bacillales	Bacillaceae	Bacillus	Bacillus thuringiensis	strain=AFS006923
>GCF_000553755.1	Firmicutes	Bacilli	Bacillales	Staphylococcaceae	Staphylococcus	Staphylococcus aureus M0220	strain=M0220
>GCF_000702685.1	Firmicutes	Clostridia	Clostridiales	Lachnospiraceae		Lachnospiraceae bacterium AC2028	strain=AC2028
>GCF_001099065.1	Actinobacteria	Actinobacteria	Corynebacteriales	Mycobacteriaceae	Mycobacterium	Mycobacterium tuberculosis	strain=1300039
>GCF_000308475.2	Actinobacteria	Actinobacteria	Corynebacteriales	Nocardiaceae	Nocardia	Nocardia brasiliensis NBRC 14402	strain=NBRC 14402
>GCF_000819345.1	Proteobacteria	Gammaproteobacteria	Enterobacterales	Enterobacteriaceae	Escherichia	Escherichia coli	strain=CVM N33591PS
>GCF_000019705.1	Spirochaetes	Spirochaetia	Spirochaetales	Borreliaceae	Borrelia	Borrelia recurrentis A1	strain=A1
>GCF_000780755.1	Proteobacteria	Gammaproteobacteria	Enterobacterales	Enterobacteriaceae	Escherichia	Escherichia coli	strain=upec-139
>GCF_001255195.1	Proteobacteria	Gammaproteobacteria	Enterobacterales	Enterobacteriaceae	Shigella	Shigella sonnei	strain=ShIB1997_440758
>GCF_900091705.1	Firmicutes	Clostridia	Clostridiales	Clostridiaceae	Clostridium	Clostridium mediterraneense	strain=Marseille-P2434
>GCF_003263925.1	Actinobacteria	Actinobacteria	Streptomycetales	Streptomycetaceae	Streptomyces	Streptomyces badius	strain=SP6C4
>GCF_001133085.1	Firmicutes	Bacilli	Lactobacillales	Streptococcaceae	Streptococcus	Streptococcus pneumoniae	strain=SMRU1785
>GCF_000957005.1	Proteobacteria	Gammaproteobacteria	Enterobacterales	Enterobacteriaceae	Enterobacter	Enterobacter asburiae	strain=35642
>GCF_000948235.1	Firmicutes	Bacilli	Bacillales	Bacillaceae	Bacillus	Bacillus thuringiensis	strain=Lr7/2
>GCF_000364265.1	Bacteroidetes	Bacteroidia	Bacteroidales	Tannerellaceae	Parabacteroides	Parabacteroides sp. ASF519	strain=ASF519
>GCF_000955695.1	Firmicutes	Bacilli	Bacillales	Listeriaceae	Listeria	Listeria monocytogenes	strain=11KSM
>GCF_003010965.1	Proteobacteria	Alphaproteobacteria	Rhizobiales	Phyllobacteriaceae	Phyllobacterium	Phyllobacterium sophorae	strain=CCBAU 03422
>GCF_001216245.1	Actinobacteria	Actinobacteria	Corynebacteriales	Mycobacteriaceae	Mycobacteroides	Mycobacteroides abscessus	strain=PAP148
>GCF_001841445.1	Actinobacteria	Actinobacteria	Corynebacteriales	Mycobacteriaceae	Mycobacterium	Mycobacterium tuberculosis	strain=00-R1025
>GCF_001137845.1	Firmicutes	Bacilli	Lactobacillales	Streptococcaceae	Streptococcus	Streptococcus pneumoniae	strain=SMRU2633
>GCF_003338905.1	Proteobacteria	Gammaproteobacteria	Enterobacterales	Enterobacteriaceae	Escherichia	Escherichia coli	strain=AVC111
>GCF_000970885.2	Actinobacteria	Actinobacteria	Corynebacteriales	Mycobacteriaceae	Mycolicibacter	Mycolicibacter arupensis	strain=GUC1
>GCF_900109955.1	Proteobacteria	Alphaproteobacteria	Rhodobacterales	Rhodobacteraceae	Aliiroseovarius	Aliiroseovarius sediminilitoris	strain=DSM 29439
>GCF_000602085.1	Firmicutes	Bacilli	Bacillales	Staphylococcaceae	Staphylococcus	Staphylococcus aureus T16619	strain=T16619
>GCF_001306415.1	Bacteroidetes	Flavobacteriia	Flavobacteriales	Flavobacteriaceae	Croceitalea	Croceitalea dokdonensis DOKDO 023	strain=DOKDO 023
>GCF_001942375.1	Actinobacteria	Actinobacteria	Micrococcales	Micrococcaceae	Kocuria	Kocuria sp. CNJ-770	strain=CNJ-770
>GCF_001159405.1	Proteobacteria	Gammaproteobacteria	Enterobacterales	Enterobacteriaceae	Salmonella	Salmonella enterica subsp. enterica serovar Typhimurium str. DT104	strain=CH45
>GCF_003048015.1	Proteobacteria	Gammaproteobacteria	Enterobacterales	Enterobacteriaceae	Escherichia	Escherichia coli	strain=KG-21
>GCF_002137895.1	Proteobacteria	Gammaproteobacteria	Pseudomonadales	Moraxellaceae	Acinetobacter	Acinetobacter baumannii	strain=PR347
>GCF_001179865.1	Proteobacteria	Alphaproteobacteria	Pelagibacterales	Pelagibacteraceae	Candidatus Pelagibacter	Candidatus Pelagibacter ubique	strain=SCGC AAA795-B16
>GCF_001384635.1	Actinobacteria	Actinobacteria	Corynebacteriales	Mycobacteriaceae	Mycobacterium	Mycobacterium tuberculosis	strain=1323P
>GCF_002079945.1	Proteobacteria	Alphaproteobacteria	Rhodospirillales	Acetobacteraceae	Parasaccharibacter	Parasaccharibacter apium	strain=G7_7_3c
>GCF_900174115.1	Proteobacteria	Gammaproteobacteria	Enterobacterales	Enterobacteriaceae	Klebsiella	Klebsiella pneumoniae	strain=VRCO0179
>GCF_002518475.1	Proteobacteria	Gammaproteobacteria	Enterobacterales	Enterobacteriaceae	Escherichia	Escherichia coli	strain=MOD1-EC6992
>GCF_001109485.1	Proteobacteria	Gammaproteobacteria	Enterobacterales	Enterobacteriaceae	Salmonella	Salmonella enterica subsp. enterica serovar Typhi	strain=2007-021515
>GCF_001045835.1	Firmicutes	Bacilli	Bacillales	Staphylococcaceae	Staphylococcus	Staphylococcus aureus	strain=C1667
>GCF_900114285.1	Proteobacteria	Alphaproteobacteria	Rhizobiales	Beijerinckiaceae	Methylocapsa	Methylocapsa palsarum	strain=NE2
>GCF_003181415.1	Firmicutes	Clostridia	Clostridiales	Clostridiaceae	Clostridium	Clostridium perfringens	strain=TAM-NE42
>GCF_002980655.1	Proteobacteria	Betaproteobacteria	Burkholderiales	Burkholderiaceae	Burkholderia	Burkholderia multivorans	strain=AU10047
>GCF_001893025.1	Proteobacteria	Gammaproteobacteria	Enterobacterales	Enterobacteriaceae	Escherichia	Escherichia coli	strain=707
>GCF_001084745.1	Firmicutes	Bacilli	Lactobacillales	Streptococcaceae	Streptococcus	Streptococcus pneumoniae	strain=144370
>GCF_001891125.1	Firmicutes	Bacilli	Lactobacillales	Leuconostocaceae	Leuconostoc	Leuconostoc suionicum	strain=DSM 20241
>GCF_003041255.1	Firmicutes	Bacilli	Bacillales	Staphylococcaceae	Staphylococcus	Staphylococcus xylosus	strain=SNUC 4938
>GCF_002565245.1	Firmicutes	Bacilli	Bacillales	Bacillaceae	Bacillus	Bacillus cereus	strain=AFS086321
>GCF_000278605.1	Proteobacteria	Gammaproteobacteria	Pseudomonadales	Moraxellaceae	Acinetobacter	Acinetobacter baumannii Naval-17	strain=Naval-17
>GCF_002886365.1	Proteobacteria	Gammaproteobacteria	Enterobacterales	Enterobacteriaceae	Klebsiella	Klebsiella pneumoniae	strain=YD762-3
>GCF_001558875.2	Firmicutes	Bacilli	Lactobacillales	Enterococcaceae	Enterococcus	Enterococcus gallinarum	strain=FDAARGOS_163
>GCF_002568285.1	Firmicutes	Bacilli	Bacillales	Bacillaceae	Bacillus	Bacillus thuringiensis	strain=AFS065666
>GCF_000784455.1	Firmicutes	Bacilli	Lactobacillales	Lactobacillaceae	Lactobacillus	Lactobacillus brevis	strain=WK12
>GCF_001765915.1	Proteobacteria	Gammaproteobacteria	Pseudomonadales	Pseudomonadaceae	Pseudomonas	Pseudomonas aeruginosa	strain=TNCF_109
>GCF_900170325.1	Firmicutes	Bacilli	Lactobacillales	Streptococcaceae	Streptococcus	Streptococcus pneumoniae
>GCF_001026555.1	Proteobacteria	Betaproteobacteria	Neisseriales	Neisseriaceae	Neisseria	Neisseria gonorrhoeae CH811	strain=CH811
>GCF_003039615.1	Firmicutes	Bacilli	Bacillales	Staphylococcaceae	Staphylococcus	Staphylococcus chromogenes	strain=SNUC 544
>GCF_001591005.1	Proteobacteria	Alphaproteobacteria	Sphingomonadales	Sphingomonadaceae	Sphingomonas	Sphingomonas sanguinis NBRC 13937	strain=NBRC 13937
>GCF_001623225.1	Proteobacteria	Alphaproteobacteria	Rhodobacterales	Rhodobacteraceae	Pseudovibrio	Pseudovibrio sp. Ad13	strain=Ad13
>GCF_001666475.1	Proteobacteria	Gammaproteobacteria	Pseudomonadales	Moraxellaceae	Acinetobacter	Acinetobacter baumannii	strain=CCF62
>GCF_001329175.1	Firmicutes	Bacilli	Lactobacillales	Streptococcaceae	Streptococcus	Streptococcus pneumoniae	strain=SN23212
>GCF_000792705.1	Proteobacteria	Gammaproteobacteria	Pseudomonadales	Pseudomonadaceae	Pseudomonas	Pseudomonas aeruginosa	strain=AZPAE15002
>GCF_900477555.1	Proteobacteria	Gammaproteobacteria	Pseudomonadales	Moraxellaceae	Acinetobacter	Acinetobacter baumannii	strain=Ab187
>GCF_000705035.1	Firmicutes	Bacilli	Bacillales	Staphylococcaceae	Staphylococcus	Staphylococcus epidermidis	strain=8400
>GCF_001642955.1	Planctomycetes	Planctomycetia	Planctomycetales	Planctomycetaceae	Rubripirellula	Rubripirellula obstinata	strain=CECT 8602
>GCF_000541575.1	Firmicutes	Bacilli	Bacillales	Staphylococcaceae	Staphylococcus	Staphylococcus aureus SMMC6108	strain=SMMC6108
>GCF_003433355.1	Bacteroidetes	Flavobacteriia	Flavobacteriales	Flavobacteriaceae	Flavobacterium	Flavobacterium psychrophilum	strain=V4-28
>GCF_900077865.1	Proteobacteria	Gammaproteobacteria	Enterobacterales	Enterobacteriaceae	Enterobacter	Enterobacter cloacae	strain=e833
>GCF_002487385.1	Firmicutes	Bacilli	Bacillales	Listeriaceae	Listeria	Listeria monocytogenes	strain=CDPHFDLB-F1605034-061-2
>GCF_001849365.1	Actinobacteria	Actinobacteria	Corynebacteriales	Mycobacteriaceae	Mycobacterium	Mycobacterium tuberculosis	strain=02-R1458
>GCF_900487735.1	Proteobacteria	Gammaproteobacteria	Enterobacterales	Enterobacteriaceae	Shigella	Shigella sonnei	strain=4028STDY6275222
>GCF_001468345.1	Proteobacteria	Alphaproteobacteria	Sphingomonadales	Sphingomonadaceae	Sphingopyxis	Sphingopyxis sp. H067	strain=H067
>GCF_002199525.1	Firmicutes	Bacilli	Bacillales	Bacillaceae	Bacillus	Bacillus cereus	strain=MOD1_Bc200
>GCF_002123965.1	Firmicutes	Bacilli	Bacillales	Staphylococcaceae	Staphylococcus	Staphylococcus aureus	strain=CFSA119
>GCF_900144125.1	Proteobacteria	Gammaproteobacteria	Pseudomonadales	Pseudomonadaceae	Pseudomonas	Pseudomonas aeruginosa
>GCF_900019065.1	Firmicutes	Bacilli	Bacillales	Staphylococcaceae	Staphylococcus	Staphylococcus aureus	strain=st148
>GCF_900468115.1	Proteobacteria	Alphaproteobacteria	Rhizobiales			Rhizobiales bacterium
>GCF_000425385.1	Proteobacteria	Betaproteobacteria	Burkholderiales	Oxalobacteraceae	Pseudoduganella	Pseudoduganella violaceinigra DSM 15887	strain=DSM 15887
>GCF_001201975.1	Firmicutes	Bacilli	Lactobacillales	Streptococcaceae	Streptococcus	Streptococcus pneumoniae	strain=SMRU1674
>GCF_002521845.1	Proteobacteria	Gammaproteobacteria	Enterobacterales	Enterobacteriaceae	Escherichia	Escherichia coli	strain=MOD1-EC6779
>GCF_002126335.1	Firmicutes	Bacilli	Bacillales	Staphylococcaceae	Staphylococcus	Staphylococcus aureus	strain=abscess126
>GCF_000452685.1	Proteobacteria	Gammaproteobacteria	Pseudomonadales	Pseudomonadaceae	Pseudomonas	Pseudomonas syringae CC1559	strain=CC1559
>GCF_001928935.1	Proteobacteria	Gammaproteobacteria	Xanthomonadales	Xanthomonadaceae	Xanthomonas	Xanthomonas oryzae pv. oryzae	strain=IXO621
>GCF_900171995.1	Proteobacteria	Gammaproteobacteria	Enterobacterales	Enterobacteriaceae	Klebsiella	Klebsiella pneumoniae	strain=VRES0565
>GCF_900483645.1	Firmicutes	Bacilli	Bacillales	Staphylococcaceae	Staphylococcus	Staphylococcus aureus	strain=EOE251
>GCF_000622285.1	Proteobacteria	Gammaproteobacteria	Enterobacterales	Enterobacteriaceae	Escherichia	Escherichia coli E1140	strain=E1140
>GCF_003239235.1	Firmicutes	Bacilli	Bacillales	Staphylococcaceae	Staphylococcus	Staphylococcus aureus	strain=CM149
>GCF_001280305.1	Bacteroidetes	Cytophagia	Cytophagales	Hymenobacteraceae	Hymenobacter	Hymenobacter sp. DG25A	strain=DG25A
>GCF_900202185.1	Proteobacteria	Betaproteobacteria	Neisseriales	Neisseriaceae	Neisseria	Neisseria meningitidis	strain=Neisseria meningitidis
>GCF_900111435.1	Firmicutes	Clostridia	Clostridiales	Ruminococcaceae		Ruminococcaceae bacterium KH2T8	strain=KH2T8
>GCF_003348365.1	Proteobacteria	Gammaproteobacteria	Vibrionales	Vibrionaceae	Vibrio	Vibrio cholerae	strain=BD18
>GCF_002968845.1	Proteobacteria	Alphaproteobacteria	Rhizobiales	Rhizobiaceae	Neorhizobium	Neorhizobium tomejilense	strain=T17_20
>GCF_002141755.1	Proteobacteria	Gammaproteobacteria	Orbales	Orbaceae	Gilliamella	Gilliamella apicola	strain=AW13
>GCF_000657215.1	Actinobacteria	Actinobacteria	Corynebacteriales	Mycobacteriaceae	Mycobacterium	Mycobacterium tuberculosis NRITLD53	strain=NRITLD53
>GCF_000369505.1	Proteobacteria	Gammaproteobacteria	Pseudomonadales	Moraxellaceae	Acinetobacter	Acinetobacter sp. NIPH 298	strain=NIPH 298
>GCF_001519515.1	Proteobacteria	Gammaproteobacteria	Enterobacterales	Enterobacteriaceae	Escherichia	Escherichia coli	strain=GN02215
>GCF_001811325.1	Proteobacteria	Betaproteobacteria	Neisseriales	Neisseriaceae	Eikenella	Eikenella sp. HMSC071B05	strain=HMSC071B05
>GCF_900450945.1	Fusobacteria	Fusobacteriia	Fusobacteriales	Fusobacteriaceae	Fusobacterium	Fusobacterium naviforme	strain=NCTC13121
>GCF_900074605.1	Firmicutes	Bacilli	Lactobacillales	Streptococcaceae	Streptococcus	Streptococcus agalactiae
>GCF_000277225.1	Proteobacteria	Alphaproteobacteria	Rickettsiales	Rickettsiaceae	Rickettsia	Rickettsia prowazekii str. Dachau	strain=Dachau
>GCF_002065505.1	Proteobacteria	Gammaproteobacteria	Enterobacterales	Enterobacteriaceae	Salmonella	Salmonella enterica subsp. enterica serovar Kentucky	strain=BCW_2719
>GCF_900380045.1	Proteobacteria	Gammaproteobacteria	Xanthomonadales	Xanthomonadaceae	Xanthomonas	Xanthomonas fragariae	strain=NCPPB 2473
>GCF_001172185.1	Firmicutes	Bacilli	Lactobacillales	Streptococcaceae	Streptococcus	Streptococcus pneumoniae	strain=SMRU2221
>GCF_900093025.1	Proteobacteria	Gammaproteobacteria	Enterobacterales	Enterobacteriaceae	Klebsiella	Klebsiella pneumoniae	strain=W2-5-ERG4
>GCF_002061155.1	Proteobacteria	Gammaproteobacteria	Enterobacterales	Enterobacteriaceae	Salmonella	Salmonella enterica subsp. enterica serovar Haifa	strain=BCW_2898
>GCF_001208285.1	Proteobacteria	Betaproteobacteria	Burkholderiales	Alcaligenaceae	Bordetella	Bordetella pertussis	strain=B337
>GCF_001164005.1	Firmicutes	Bacilli	Lactobacillales	Streptococcaceae	Streptococcus	Streptococcus pneumoniae	strain=17F
>GCF_000972565.1	Firmicutes	Bacilli	Bacillales	Staphylococcaceae	Staphylococcus	Staphylococcus cohnii subsp. cohnii	strain=57
>GCF_000798995.1	Proteobacteria	Gammaproteobacteria	Vibrionales	Vibrionaceae	Vibrio	Vibrio sp. ZOR0018	strain=ZOR0018
>GCF_003338645.1	Proteobacteria	Gammaproteobacteria	Enterobacterales	Enterobacteriaceae	Escherichia	Escherichia coli	strain=AVC161
>GCF_001614875.1	Proteobacteria	Gammaproteobacteria	Enterobacterales	Enterobacteriaceae	Escherichia	Escherichia coli	strain=swine4
>GCF_002221945.1	Firmicutes	Bacilli	Bacillales	Staphylococcaceae	Staphylococcus	Staphylococcus epidermidis	strain=ABKWQ
>GCF_002277075.1	Proteobacteria	Gammaproteobacteria	Enterobacterales	Enterobacteriaceae	Escherichia	Escherichia coli	strain=E15
>GCF_000943835.1	Firmicutes	Bacilli	Lactobacillales	Streptococcaceae	Streptococcus	Streptococcus suis	strain=V30R
>GCF_000468815.1	Actinobacteria	Coriobacteriia	Coriobacteriales	Atopobiaceae	Atopobium	Atopobium sp. BV3Ac4	strain=BV3Ac4
>GCF_002907045.1	Firmicutes	Bacilli	Lactobacillales	Lactobacillaceae	Lactobacillus	Lactobacillus lindneri	strain=TMW 1.2008
>GCF_001119005.1	Firmicutes	Bacilli	Lactobacillales	Streptococcaceae	Streptococcus	Streptococcus pneumoniae	strain=SMRU2517
>GCF_000153085.1	Proteobacteria	Betaproteobacteria	Burkholderiales	Burkholderiaceae	Burkholderia	Burkholderia mallei 2002721280	strain=2002721280
>GCF_002272865.1	Proteobacteria	Epsilonproteobacteria	Campylobacterales	Helicobacteraceae	Helicobacter	Helicobacter sp. 12S02634-8	strain=12S02634-8
>GCF_000247735.1	Firmicutes	Bacilli	Lactobacillales	Lactobacillaceae	Lactobacillus	Lactobacillus plantarum subsp. plantarum NC8
>GCF_000776935.1	Proteobacteria	Gammaproteobacteria	Enterobacterales	Enterobacteriaceae	Escherichia	Escherichia coli	strain=upec-53
>GCF_001358255.1	Proteobacteria	Gammaproteobacteria	Enterobacterales	Enterobacteriaceae	Salmonella	Salmonella enterica subsp. enterica serovar Typhi	strain=129-0254-M
>GCF_002044225.1	Proteobacteria	Gammaproteobacteria	Enterobacterales	Enterobacteriaceae	Salmonella	Salmonella enterica	strain=BCW_6270
>GCF_000295975.2	Proteobacteria	Epsilonproteobacteria	Campylobacterales	Helicobacteraceae	Helicobacter	Helicobacter pylori FD430	strain=FD430
>GCF_900493415.1	Proteobacteria	Gammaproteobacteria	Enterobacterales	Enterobacteriaceae	Klebsiella	Klebsiella pneumoniae	strain=4300STDY6542363
>GCF_900051105.1	Firmicutes	Bacilli	Lactobacillales	Streptococcaceae	Streptococcus	Streptococcus pneumoniae	strain=2245STDY5609043
>GCF_003467175.1	Firmicutes	Clostridia	Clostridiales	Lachnospiraceae	Dorea	Dorea formicigenerans	strain=AM42-8
>GCF_001749565.1	Proteobacteria	Gammaproteobacteria	Enterobacterales	Enterobacteriaceae	Escherichia	Escherichia coli	strain=VL2762-1
>GCF_001389035.1	Actinobacteria	Actinobacteria	Corynebacteriales	Mycobacteriaceae	Mycobacterium	Mycobacterium tuberculosis	strain=0604H
>GCF_001057145.1	Firmicutes	Bacilli	Lactobacillales	Enterococcaceae	Enterococcus	Enterococcus faecalis	strain=533_EFLS
>GCF_900512825.1	Proteobacteria	Gammaproteobacteria	Enterobacterales	Enterobacteriaceae	Klebsiella	Klebsiella pneumoniae	strain=EuSCAPE_NO001
>GCF_002234575.2	Firmicutes	Clostridia	Clostridiales	Lachnospiraceae	Lachnoclostridium	[Clostridium] bolteae	strain=ATCC BAA-613
>GCF_003067645.1	Proteobacteria	Gammaproteobacteria	Enterobacterales	Enterobacteriaceae	Salmonella	Salmonella enterica subsp. enterica serovar Enteritidis	strain=CFSAN063783
>GCF_001157285.1	Firmicutes	Bacilli	Lactobacillales	Streptococcaceae	Streptococcus	Streptococcus pneumoniae	strain=21
>GCF_000610945.1	Firmicutes	Bacilli	Bacillales	Staphylococcaceae	Staphylococcus	Staphylococcus aureus DAR5872	strain=DAR5872
>GCF_000478685.1	Proteobacteria	Gammaproteobacteria	Vibrionales	Vibrionaceae	Candidatus Photodesmus	Candidatus Photodesmus katoptron Akat1	strain=Akat1
>GCF_001938165.1	Proteobacteria	Alphaproteobacteria	Rhizobiales	Brucellaceae	Brucella	Brucella sp. CMUL 026	strain=CMUL 026
>GCF_000254075.1	Proteobacteria	Epsilonproteobacteria	Campylobacterales	Campylobacteraceae	Campylobacter	Campylobacter coli LMG 23344	strain=LMG 23344
>GCF_900027665.1	Firmicutes	Bacilli	Lactobacillales	Streptococcaceae	Streptococcus	Streptococcus pneumoniae	strain=2842STDY5753279
>GCF_001096325.1	Firmicutes	Bacilli	Lactobacillales	Streptococcaceae	Streptococcus	Streptococcus pneumoniae	strain=SMRU2242
>GCF_000502135.1	Spirochaetes	Spirochaetia	Spirochaetales	Borreliaceae	Borreliella	Borreliella burgdorferi IPT132	strain=IPT132
>GCF_001861615.1	Proteobacteria	Gammaproteobacteria	Pseudomonadales	Moraxellaceae	Acinetobacter	Acinetobacter baumannii	strain=XH757
>GCF_000310145.2	Proteobacteria	Betaproteobacteria	Rhodocyclales	Zoogloeaceae	Thauera	Thauera sp. 28	strain=28
>GCF_002273705.1	Firmicutes	Bacilli	Bacillales	Staphylococcaceae	Staphylococcus	Staphylococcus aureus	strain=ISU 941
>GCF_001360215.1	Proteobacteria	Gammaproteobacteria	Enterobacterales	Enterobacteriaceae	Salmonella	Salmonella enterica subsp. enterica serovar Typhi	strain=1154
>GCF_900501475.1	Proteobacteria	Gammaproteobacteria	Enterobacterales	Enterobacteriaceae	Klebsiella	Klebsiella pneumoniae	strain=EuSCAPE_GR005
>GCF_002091015.1	Proteobacteria	Gammaproteobacteria	Enterobacterales	Enterobacteriaceae	Salmonella	Salmonella enterica subsp. enterica serovar Typhimurium	strain=R8_8132_R1
>GCF_001016215.1	Firmicutes	Bacilli	Lactobacillales	Streptococcaceae	Streptococcus	Streptococcus agalactiae	strain=SH0702
>GCF_000324465.1	Proteobacteria	Gammaproteobacteria	Enterobacterales	Yersiniaceae	Yersinia	Yersinia pestis CMCC91090	strain=CMCC91090
>GCF_900024525.1	Firmicutes	Bacilli	Lactobacillales	Streptococcaceae	Streptococcus	Streptococcus pneumoniae	strain=2842STDY5643720
>GCF_000257705.1	Firmicutes	Clostridia	Clostridiales	Lachnospiraceae	Lachnoanaerobaculum	Lachnoanaerobaculum saburreum F0468	strain=F0468
>GCF_001686125.1	Actinobacteria	Actinobacteria	Bifidobacteriales	Bifidobacteriaceae	Bifidobacterium	Bifidobacterium longum subsp. infantis	strain=IN-F29
>GCF_000182235.1	Proteobacteria	Alphaproteobacteria	Rhizobiales	Brucellaceae	Brucella	Brucella melitensis bv. 2 str. 63/9	strain=63/9
>GCF_000738085.1	Actinobacteria	Actinobacteria	Micrococcales	Microbacteriaceae	Cryobacterium	Cryobacterium sp. MLB-32	strain=MLB-32
>GCF_000687085.1	Proteobacteria	Gammaproteobacteria	Enterobacterales	Enterobacteriaceae	Escherichia	Escherichia coli 2-052-05_S1_C1	strain=2-052-05_S1_C1
>GCF_001838605.1	Firmicutes	Bacilli	Lactobacillales	Enterococcaceae	Enterococcus	Enterococcus sp. HMSC34G12	strain=HMSC34G12
>GCF_000381785.1	Proteobacteria	Gammaproteobacteria	Oceanospirillales	Oceanospirillaceae	Amphritea	Amphritea japonica ATCC BAA-1530	strain=JAMM 1866
>GCF_000277665.1	Bacteroidetes	Flavobacteriia	Flavobacteriales	Flavobacteriaceae	Capnocytophaga	Capnocytophaga sp. oral taxon 335 str. F0486	strain=F0486
>GCF_000543005.1	Firmicutes	Bacilli	Bacillales	Staphylococcaceae	Staphylococcus	Staphylococcus aureus WAMC6071	strain=WAMC6071
>GCF_000762335.1	Firmicutes	Clostridia	Clostridiales	Clostridiaceae	Clostridium	Clostridium tetani	strain=C2
>GCF_001230385.1	Firmicutes	Bacilli	Bacillales	Staphylococcaceae	Staphylococcus	Staphylococcus aureus	strain=ARI29
>GCF_002061335.1	Proteobacteria	Gammaproteobacteria	Enterobacterales	Enterobacteriaceae	Salmonella	Salmonella enterica subsp. enterica serovar Javiana	strain=BCW_3959
>GCF_900483195.1	Firmicutes	Bacilli	Bacillales	Staphylococcaceae	Staphylococcus	Staphylococcus aureus	strain=EOE164
>GCF_002166115.1	Proteobacteria	Gammaproteobacteria	Enterobacterales	Enterobacteriaceae	Escherichia	Escherichia coli	strain=20.3r
>GCF_000967575.1	Proteobacteria	Gammaproteobacteria	Alteromonadales	Pseudoalteromonadaceae	Pseudoalteromonas	Pseudoalteromonas piscicida	strain=S2724
>GCF_900475715.1	Firmicutes	Bacilli	Lactobacillales	Streptococcaceae	Streptococcus	Streptococcus gallolyticus	strain=NCTC13773
>GCF_900084775.1	Proteobacteria	Gammaproteobacteria	Enterobacterales	Enterobacteriaceae	Klebsiella	Klebsiella pneumoniae	strain=k379
>GCF_002140075.1	Firmicutes	Bacilli	Lactobacillales	Enterococcaceae	Enterococcus	Enterococcus faecalis	strain=DD14
>GCF_003186535.1	Proteobacteria	Gammaproteobacteria	Enterobacterales	Enterobacteriaceae	Klebsiella	Klebsiella pneumoniae	strain=203
>GCF_000021485.1	Proteobacteria	Acidithiobacillia	Acidithiobacillales	Acidithiobacillaceae	Acidithiobacillus	Acidithiobacillus ferrooxidans ATCC 23270	strain=ATCC 23270
>GCF_003582055.1	Actinobacteria	Actinobacteria	Corynebacteriales	Mycobacteriaceae	Mycobacteroides	Mycobacteroides abscessus	strain=G197
>GCF_900035855.1	Firmicutes	Bacilli	Bacillales	Staphylococcaceae	Staphylococcus	Staphylococcus aureus	strain=st624
>GCF_003546205.1	Proteobacteria	Gammaproteobacteria	Enterobacterales	Enterobacteriaceae	Escherichia	Escherichia coli	strain=HR169
>GCF_001660025.1	Firmicutes	Bacilli	Lactobacillales	Lactobacillaceae	Lactobacillus	Lactobacillus plantarum	strain=LZ227
>GCF_001375555.1	Firmicutes	Bacilli	Bacillales	Bacillaceae	Numidum	Numidum massiliense	strain=mt3
>GCF_001854725.1	Actinobacteria	Actinobacteria	Frankiales	Frankiaceae	Frankia	Frankia sp. CgIS1	strain=CgIS1
>GCF_000025605.1	Aquificae	Aquificae	Aquificales	Aquificaceae	Thermocrinis	Thermocrinis albus DSM 14484	strain=DSM 14484
>GCF_900192145.1	Firmicutes	Bacilli	Lactobacillales	Streptococcaceae	Streptococcus	Streptococcus pneumoniae	strain=UoS4166
>GCF_001420265.1	Proteobacteria	Gammaproteobacteria	Pseudomonadales	Pseudomonadaceae	Pseudomonas	Pseudomonas aeruginosa	strain=ATCC 33352
>GCF_900467805.1	Proteobacteria	Alphaproteobacteria	Rhizobiales			Rhizobiales bacterium
>GCF_002847825.1	Actinobacteria	Actinobacteria	Micrococcales	Dermacoccaceae	Kytococcus	Kytococcus schroeteri	strain=UMB1298
>GCF_002001635.1	Proteobacteria	Gammaproteobacteria	Enterobacterales	Enterobacteriaceae	Escherichia	Escherichia coli	strain=1.4-R4
>GCF_000470115.1	Proteobacteria	Betaproteobacteria	Neisseriales	Neisseriaceae	Kingella	Kingella kingae KK199	strain=KK199
>GCF_000319245.1	Proteobacteria	Betaproteobacteria			Candidatus Kinetoplastibacterium	Candidatus Kinetoplastibacterium blastocrithidii (ex Strigomonas culicis)
>GCF_003345375.1	Firmicutes	Bacilli	Lactobacillales	Lactobacillaceae	Lactobacillus	Lactobacillus plantarum	strain=TMW 1.1478
>GCF_001596575.1	Proteobacteria	Gammaproteobacteria	Pasteurellales	Pasteurellaceae	Mannheimia	Mannheimia haemolytica	strain=T14
>GCF_900187625.1	Proteobacteria	Gammaproteobacteria	Pseudomonadales	Pseudomonadaceae	Pseudomonas	Pseudomonas sp. Irchel 3F5
>GCF_900081195.1	Firmicutes	Bacilli	Bacillales	Staphylococcaceae	Staphylococcus	Staphylococcus aureus	strain=MSSA
>GCF_001861835.1	Proteobacteria	Gammaproteobacteria	Pseudomonadales	Moraxellaceae	Acinetobacter	Acinetobacter baumannii	strain=XH834
>GCF_001484865.1	Firmicutes	Bacilli	Lactobacillales	Streptococcaceae	Streptococcus	Streptococcus agalactiae	strain=GB00037
>GCF_000574365.1	Firmicutes	Bacilli	Bacillales	Staphylococcaceae	Staphylococcus	Staphylococcus aureus M1245	strain=M1245
>GCF_000670555.1	Actinobacteria	Actinobacteria	Corynebacteriales	Mycobacteriaceae	Mycobacterium	Mycobacterium tuberculosis TB_RSA36	strain=TB_RSA36
>GCF_002750015.1	Firmicutes	Bacilli	Bacillales	Staphylococcaceae	Staphylococcus	Staphylococcus epidermidis	strain=SCH-13
>GCF_002178365.1	Proteobacteria	Epsilonproteobacteria	Campylobacterales	Campylobacteraceae	Campylobacter	Campylobacter jejuni	strain=isolate_H22
>GCF_900200645.1	Proteobacteria	Betaproteobacteria	Neisseriales	Neisseriaceae	Neisseria	Neisseria meningitidis	strain=Neisseria meningitidis
>GCF_000145555.1	Actinobacteria	Actinobacteria	Propionibacteriales	Propionibacteriaceae	Cutibacterium	Cutibacterium acnes HL037PA1	strain=HL037PA1
>GCF_002831605.1	Proteobacteria	Gammaproteobacteria	Alteromonadales	Alteromonadaceae	Alteromonas	Alteromonas sp. MB-3u-76	strain=MB-3u-76
>GCF_002873265.1	Proteobacteria	Gammaproteobacteria	Vibrionales	Vibrionaceae	Vibrio	Vibrio lentus	strain=10N.286.49.A12
>GCF_000776045.1	Proteobacteria	Gammaproteobacteria	Enterobacterales	Enterobacteriaceae	Escherichia	Escherichia coli	strain=upec-23
>GCF_900508735.1	Proteobacteria	Gammaproteobacteria	Enterobacterales	Enterobacteriaceae	Klebsiella	Klebsiella pneumoniae	strain=EuSCAPE_TR201
>GCF_000571435.1	Firmicutes	Bacilli	Bacillales	Staphylococcaceae	Staphylococcus	Staphylococcus aureus F88387	strain=F88387
>GCF_002109765.1	Proteobacteria	Gammaproteobacteria	Enterobacterales	Enterobacteriaceae	Escherichia	Escherichia coli H305	strain=H305
>GCF_002122285.1	Firmicutes	Bacilli	Bacillales	Staphylococcaceae	Staphylococcus	Staphylococcus aureus	strain=CFSA349
>GCF_000267785.2	Proteobacteria	Gammaproteobacteria	Enterobacterales	Enterobacteriaceae	Escherichia	Escherichia coli PA25	strain=PA25
>GCF_900516835.1	Proteobacteria	Gammaproteobacteria	Enterobacterales	Enterobacteriaceae	Klebsiella	Klebsiella pneumoniae	strain=EuSCAPE_HU022
>GCF_001834245.1	Proteobacteria	Gammaproteobacteria	Enterobacterales	Enterobacteriaceae	Salmonella	Salmonella enterica subsp. enterica serovar Muenchen	strain=CFSAN045002
>GCF_002863405.1	Firmicutes	Bacilli	Lactobacillales	Lactobacillaceae	Lactobacillus	Lactobacillus jensenii	strain=UMB0007
>GCF_000575645.1	Firmicutes	Bacilli	Bacillales	Staphylococcaceae	Staphylococcus	Staphylococcus aureus M1139	strain=M1139
>GCF_000384335.2	Proteobacteria	Alphaproteobacteria	Rhizobiales	Hyphomicrobiaceae	Hyphomicrobium	Hyphomicrobium sp. 99	strain=99
>GCF_002156525.1	Proteobacteria	Gammaproteobacteria	Vibrionales	Vibrionaceae	Vibrio	Vibrio celticus	strain=Rd 8.15
>GCF_001868655.1	Firmicutes	Bacilli	Lactobacillales	Leuconostocaceae	Oenococcus	Oenococcus oeni	strain=AWRIB438
>GCF_001288745.1	Firmicutes	Bacilli	Bacillales	Staphylococcaceae	Staphylococcus	Staphylococcus aureus	strain=2588STDY5748946
>GCF_000414765.2	Proteobacteria	Gammaproteobacteria	Enterobacterales	Enterobacteriaceae	Salmonella	Salmonella enterica subsp. enterica serovar Enteritidis str. 08-1080	strain=08-1080
>GCF_002263675.1	Proteobacteria	Gammaproteobacteria	Pseudomonadales	Pseudomonadaceae	Pseudomonas	Pseudomonas fluorescens	strain=SC1
>GCF_000878055.1	Firmicutes	Bacilli	Bacillales	Staphylococcaceae	Staphylococcus	Staphylococcus aureus subsp. aureus	strain=SA-047
>GCF_001620725.1	Proteobacteria	Gammaproteobacteria	Enterobacterales	Enterobacteriaceae	Salmonella	Salmonella enterica subsp. enterica serovar Tennessee	strain=NY_BAC0700002318-01
>GCF_002489985.1	Firmicutes	Bacilli	Bacillales	Listeriaceae	Listeria	Listeria monocytogenes	strain=CDPHFDLB-F12M00823
>GCF_001909165.1	Proteobacteria	Gammaproteobacteria	Enterobacterales	Yersiniaceae	Serratia	Serratia marcescens	strain=SM03
>GCF_000214295.1	Firmicutes	Bacilli	Bacillales	Paenibacillaceae	Paenibacillus	Paenibacillus sp. HGF7	strain=HGF7
>GCF_000982735.1	Firmicutes	Bacilli	Bacillales	Staphylococcaceae	Staphylococcus	Staphylococcus aureus	strain=BSAR58
>GCF_001993355.1	Proteobacteria	Betaproteobacteria	Burkholderiales	Burkholderiaceae	Burkholderia	Burkholderia cenocepacia	strain=VC6072
>GCF_000245415.1	Proteobacteria	Gammaproteobacteria	Pseudomonadales	Pseudomonadaceae	Pseudomonas	Pseudomonas syringae pv. actinidiae CFBP 7286	strain=CFBP 7286
>GCF_002116855.1	Actinobacteria	Actinobacteria	Corynebacteriales	Mycobacteriaceae	Mycobacterium	Mycobacterium tuberculosis	strain=Beijing-like/1104
>GCF_002346165.1	Proteobacteria	Betaproteobacteria	Burkholderiales	Burkholderiaceae	Burkholderia	Burkholderia mallei	strain=Turkey8
>GCF_002761415.1	Proteobacteria	Gammaproteobacteria	Enterobacterales	Enterobacteriaceae	Salmonella	Salmonella enterica subsp. enterica serovar Montevideo str. CDC 07-0954	strain=CDC 07-0954
>GCF_000291765.1	Actinobacteria	Actinobacteria	Corynebacteriales	Mycobacteriaceae	Mycobacterium	Mycobacterium tuberculosis NCGM2209	strain=NCGM2209
>GCF_001946035.1	Actinobacteria	Actinobacteria	Corynebacteriales	Mycobacteriaceae	Mycobacterium	Mycobacterium tuberculosis	strain=I0000774-5
>GCF_001339075.1	Firmicutes	Bacilli	Lactobacillales	Streptococcaceae	Streptococcus	Streptococcus pneumoniae	strain=SMRU977
>GCF_000227525.1	Proteobacteria	Gammaproteobacteria				gamma proteobacterium HIMB30	strain=HIMB30
>GCF_000292325.1	Proteobacteria	Gammaproteobacteria	Aeromonadales	Aeromonadaceae	Aeromonas	Aeromonas sp. 159	strain=159
>GCF_002743175.1	Firmicutes	Bacilli	Bacillales	Planococcaceae	Sporosarcina	Sporosarcina sp. P20a	strain=P20a
>GCF_900506685.1	Proteobacteria	Gammaproteobacteria	Enterobacterales	Enterobacteriaceae	Klebsiella	Klebsiella pneumoniae	strain=EuSCAPE_BE043
>GCF_001844165.1	Actinobacteria	Actinobacteria	Corynebacteriales	Mycobacteriaceae	Mycobacterium	Mycobacterium tuberculosis	strain=C0003944-7
>GCF_000552535.1	Firmicutes	Bacilli	Bacillales	Staphylococcaceae	Staphylococcus	Staphylococcus aureus M0132	strain=M0132
>GCF_002301595.1	Firmicutes	Clostridia	Clostridiales	Peptostreptococcaceae	Clostridioides	Clostridioides difficile	strain=5553-L/ST55
>GCF_001119525.1	Firmicutes	Bacilli	Lactobacillales	Streptococcaceae	Streptococcus	Streptococcus pneumoniae	strain=SMRU1962
>GCF_003411285.1	Proteobacteria	Gammaproteobacteria	Pseudomonadales	Pseudomonadaceae	Pseudomonas	Pseudomonas aeruginosa	strain=PABL069
>GCF_001057445.1	Proteobacteria	Gammaproteobacteria	Enterobacterales	Enterobacteriaceae	Escherichia	Escherichia coli	strain=592_ECOL
>GCF_001120785.1	Firmicutes	Bacilli	Lactobacillales	Streptococcaceae	Streptococcus	Streptococcus pneumoniae	strain=9801+23240
>GCF_000823505.1	Proteobacteria	Gammaproteobacteria	Legionellales	Legionellaceae	Legionella	Legionella pneumophila	strain=12_4437
>GCF_900193805.1	Firmicutes	Bacilli	Lactobacillales	Streptococcaceae	Streptococcus	Streptococcus pneumoniae	strain=3063STDY5801669
>GCF_001169585.1	Firmicutes	Bacilli	Lactobacillales	Streptococcaceae	Streptococcus	Streptococcus pneumoniae	strain=SMRU745
>GCF_002485085.1	Proteobacteria	Gammaproteobacteria	Enterobacterales	Enterobacteriaceae	Escherichia	Escherichia coli	strain=MOD1-EC6638
>GCF_900447075.1	Firmicutes	Clostridia	Clostridiales	Clostridiaceae	Clostridium	Clostridium perfringens	strain=NCTC3182
>GCF_000611675.1	Bacteroidetes	Flavobacteriia	Flavobacteriales	Flavobacteriaceae	Flavobacterium	Flavobacterium succinicans LMG 10402	strain=LMG 10402
>GCF_001980365.1	Proteobacteria	Betaproteobacteria	Burkholderiales	Burkholderiaceae	Burkholderia	Burkholderia pseudomallei	strain=MSHR4638
>GCF_002763675.1	Firmicutes	Bacilli	Bacillales	Bacillaceae	Bacillus	Bacillus sp. Lzh-5	strain=Lzh-5
>GCF_003349045.1	Proteobacteria	Gammaproteobacteria	Vibrionales	Vibrionaceae	Vibrio	Vibrio cholerae	strain=OYP6E09
>GCF_001259075.1	Proteobacteria	Gammaproteobacteria	Enterobacterales	Enterobacteriaceae	Shigella	Shigella sonnei	strain=201405302_1
>GCF_001972415.1	Proteobacteria	Gammaproteobacteria	Enterobacterales	Yersiniaceae	Yersinia	Yersinia pestis subsp. microtus bv. Caucasica	strain=SCPM-O-B-6983
>GCF_001085905.1	Proteobacteria	Gammaproteobacteria	Enterobacterales	Enterobacteriaceae	Salmonella	Salmonella enterica subsp. enterica serovar Typhi	strain=MDUST309
>GCF_900077245.1	Proteobacteria	Gammaproteobacteria	Enterobacterales	Enterobacteriaceae	Enterobacter	Enterobacter cloacae	strain=e487
>GCF_003425935.1	Proteobacteria	Gammaproteobacteria	Pasteurellales	Pasteurellaceae	Haemophilus	Haemophilus influenzae	strain=P641-4342
>GCF_003346395.1	Firmicutes	Bacilli	Lactobacillales	Streptococcaceae	Lactococcus	Lactococcus lactis subsp. cremoris	strain=KMB_596
>GCF_000726065.1	Firmicutes	Bacilli	Bacillales	Listeriaceae	Listeria	Listeria monocytogenes	strain=FSL L4-0404
>GCF_900515555.1	Proteobacteria	Gammaproteobacteria	Enterobacterales	Enterobacteriaceae	Klebsiella	Klebsiella pneumoniae	strain=EuSCAPE_IT394
>GCF_001405635.1	Firmicutes	Clostridia	Clostridiales	Lachnospiraceae	Anaerostipes	Anaerostipes hadrus	strain=2789STDY5834959
>GCF_002379365.1	Spirochaetes	Spirochaetia	Brachyspirales	Brachyspiraceae	Brachyspira	Brachyspira sp. G79	strain=G79
>GCF_002996345.1	Spirochaetes	Spirochaetia	Spirochaetales	Borreliaceae	Borreliella	Borreliella burgdorferi	strain=Bb16-130
>GCF_001455405.1	Proteobacteria	Gammaproteobacteria	Enterobacterales	Enterobacteriaceae	Escherichia	Escherichia coli	strain=RS76
>GCF_002023805.1	Proteobacteria	Gammaproteobacteria	Pasteurellales	Pasteurellaceae	Pasteurella	Pasteurella multocida subsp. multocida	strain=CIRMBP-0760
>GCF_900017575.1	Firmicutes	Bacilli	Bacillales	Staphylococcaceae	Staphylococcus	Staphylococcus aureus	strain=st1013
>GCF_900133955.1	Actinobacteria	Actinobacteria	Corynebacteriales	Mycobacteriaceae	Mycobacteroides	Mycobacteroides abscessus subsp. abscessus	strain=406
>GCF_001379335.1	Actinobacteria	Actinobacteria	Corynebacteriales	Mycobacteriaceae	Mycobacterium	Mycobacterium tuberculosis	strain=1860Y
>GCF_900038275.1	Firmicutes	Bacilli	Bacillales	Staphylococcaceae	Staphylococcus	Staphylococcus aureus	strain=st235
>GCF_001499055.1	Proteobacteria	Epsilonproteobacteria	Campylobacterales	Campylobacteraceae	Campylobacter	Campylobacter coli	strain=n/a
>GCF_900170315.1	Firmicutes	Bacilli	Lactobacillales	Streptococcaceae	Streptococcus	Streptococcus pneumoniae
>GCF_000429845.1	Proteobacteria	Betaproteobacteria	Burkholderiales	Comamonadaceae	Comamonas	Comamonas composti DSM 21721	strain=DSM 21721
>GCF_000617625.2	Proteobacteria	Gammaproteobacteria	Enterobacterales	Enterobacteriaceae	Escherichia	Escherichia coli O111:NM str. 2010C-4622	strain=2010C-4622
>GCF_002749725.1	Proteobacteria	Gammaproteobacteria	Xanthomonadales	Rhodanobacteraceae	Rhodanobacter	Rhodanobacter sp. TND4EH1	strain=TND4EH1
>GCF_001541085.1	Firmicutes	Bacilli	Bacillales	Bacillaceae	Bacillus	Bacillus sp. FJAT-28573	strain=FJAT-28573
>GCF_900133195.1	Actinobacteria	Actinobacteria	Corynebacteriales	Mycobacteriaceae	Mycobacteroides	Mycobacteroides abscessus subsp. massiliense	strain=1091
>GCF_001425425.1	Proteobacteria	Betaproteobacteria	Nitrosomonadales	Methylophilaceae	Methylophilus	Methylophilus sp. Leaf414	strain=Leaf414
>GCF_900099665.1	Proteobacteria	Gammaproteobacteria	Pseudomonadales	Pseudomonadaceae	Pseudomonas	Pseudomonas sp. BS3767	strain=BS3767
>GCF_002148975.1	Actinobacteria	Actinobacteria	Corynebacteriales	Mycobacteriaceae	Mycobacterium	Mycobacterium tuberculosis variant bovis	strain=M1009
>GCF_900181905.1	Proteobacteria	Gammaproteobacteria	Enterobacterales	Enterobacteriaceae	Klebsiella	Klebsiella quasipneumoniae subsp. similipneumoniae	strain=3189STDY5864900
>GCF_001441825.1	Proteobacteria	Epsilonproteobacteria	Campylobacterales	Campylobacteraceae	Campylobacter	Campylobacter coli	strain=CVM N4517
>GCF_000520495.1	Actinobacteria	Actinobacteria	Micrococcales	Micrococcaceae	Arthrobacter	Arthrobacter sp. H14	strain=H14
>GCF_000747745.1	Actinobacteria	Actinobacteria	Corynebacteriales	Nocardiaceae	Rhodococcus	Rhodococcus erythropolis	strain=JCM 6824
>GCF_002329735.1	Proteobacteria	Gammaproteobacteria	Pseudomonadales	Pseudomonadaceae	Pseudomonas	Pseudomonas aeruginosa	strain=SJU-W20_1
>GCF_001891835.1	Proteobacteria	Gammaproteobacteria	Enterobacterales	Enterobacteriaceae	Escherichia	Escherichia coli	strain=710
>GCF_001553895.1	Firmicutes	Bacilli	Bacillales	Bacillaceae	Bacillus	Bacillus sp. SDLI1	strain=SDLI1
>GCF_003318745.1	Proteobacteria	Gammaproteobacteria	Enterobacterales	Enterobacteriaceae	Escherichia	Escherichia coli	strain=AVC235
>GCF_000970855.1	Firmicutes	Bacilli	Lactobacillales	Lactobacillaceae	Lactobacillus	Lactobacillus helsingborgensis	strain=Bma5
>GCF_900027015.1	Proteobacteria	Gammaproteobacteria	Pasteurellales	Pasteurellaceae	Haemophilus	Haemophilus influenzae	strain=2842STDY5882079
>GCF_003496265.1	Proteobacteria	Betaproteobacteria	Neisseriales	Neisseriaceae	Neisseria	Neisseria meningitidis	strain=M39536
>GCF_002029395.1	Proteobacteria	Gammaproteobacteria	Enterobacterales	Enterobacteriaceae	Salmonella	Salmonella enterica subsp. enterica serovar Typhimurium	strain=LT2 KO STM1252
>GCF_002803175.1	Actinobacteria	Actinobacteria	Streptomycetales	Streptomycetaceae	Streptomyces	Streptomyces sp. CB02613	strain=CB02613
>GCF_001663095.1	Proteobacteria	Gammaproteobacteria	Pasteurellales	Pasteurellaceae	Pasteurella	Pasteurella multocida subsp. multocida HB01	strain=HB01
>GCF_003464755.1	Proteobacteria	Gammaproteobacteria	Enterobacterales	Enterobacteriaceae	Escherichia	Escherichia coli	strain=AF14-15AC
>GCF_002912785.1	Proteobacteria	Epsilonproteobacteria	Campylobacterales	Campylobacteraceae	Campylobacter	Campylobacter concisus	strain=AAUH-51UCf
>GCF_003243535.1	Proteobacteria	Gammaproteobacteria	Enterobacterales	Enterobacteriaceae	Escherichia	Escherichia coli	strain=Lys52
>GCF_001273925.1	Firmicutes	Bacilli	Bacillales	Bacillaceae	Bacillus	Bacillus sp. FJAT-27251	strain=FJAT-27251
>GCF_900480895.1	Proteobacteria	Gammaproteobacteria	Enterobacterales	Enterobacteriaceae	Escherichia	Escherichia coli	strain=VRES0461
>GCF_003269065.1	Proteobacteria	Betaproteobacteria	Burkholderiales	Comamonadaceae	Acidovorax	Acidovorax anthurii	strain=CFPB 3232
>GCF_900162205.1	Firmicutes	Bacilli	Bacillales	Listeriaceae	Listeria	Listeria monocytogenes	strain=n/a
>GCF_001913475.1	Firmicutes	Bacilli	Bacillales	Bacillaceae	Bacillus	Bacillus cereus	strain=MOD1_Bc68
>GCF_000535555.1	Firmicutes	Bacilli	Bacillales	Staphylococcaceae	Staphylococcus	Staphylococcus aureus M1047	strain=M1047
>GCF_000408585.1	Proteobacteria	Gammaproteobacteria	Enterobacterales	Enterobacteriaceae	Escherichia	Escherichia coli KTE102	strain=KTE102
>GCF_000471645.2	Proteobacteria	Gammaproteobacteria	Orbales	Orbaceae	Candidatus Schmidhempelia	Candidatus Schmidhempelia bombi str. Bimp	strain=Bimp
>GCF_900038965.1	Firmicutes	Bacilli	Bacillales	Staphylococcaceae	Staphylococcus	Staphylococcus aureus	strain=st1097
>GCF_003387915.1	Firmicutes	Bacilli	Bacillales	Staphylococcaceae	Staphylococcus	Staphylococcus felis	strain=F25
>GCF_002549795.1	Proteobacteria	Gammaproteobacteria	Oceanospirillales	Halomonadaceae	Halomonas	Halomonas beimenensis	strain=NTU-111
>GCF_000283695.1	Firmicutes	Bacilli	Bacillales	Bacillaceae	Bacillus	Bacillus velezensis CAU B946	strain=CAU B946
>GCF_003431285.1	Proteobacteria	Gammaproteobacteria	Enterobacterales	Enterobacteriaceae	Salmonella	Salmonella enterica	strain=AR_03
>GCF_001595315.1	Proteobacteria	Gammaproteobacteria	Enterobacterales	Enterobacteriaceae	Salmonella	Salmonella enterica subsp. enterica serovar Typhimurium	strain=CFSAN033850
>GCF_000529695.1	Firmicutes	Bacilli	Bacillales	Staphylococcaceae	Staphylococcus	Staphylococcus aureus M0551	strain=M0551
>GCF_900514345.1	Proteobacteria	Gammaproteobacteria	Enterobacterales	Enterobacteriaceae	Klebsiella	Klebsiella pneumoniae	strain=EuSCAPE_IT208
>GCF_000221845.1	Firmicutes	Bacilli	Bacillales	Staphylococcaceae	Staphylococcus	Staphylococcus aureus subsp. aureus 21195	strain=21195
>GCF_001649805.1	Proteobacteria	Gammaproteobacteria	Pseudomonadales	Moraxellaceae	Acinetobacter	Acinetobacter baumannii	strain=LIM1029
>GCF_000168655.1	Firmicutes	Bacilli	Bacillales	Listeriaceae	Listeria	Listeria monocytogenes J2818	strain=J2818
>GCF_000174795.2	Firmicutes	Bacilli	Bacillales	Bacillaceae	Geobacillus	Geobacillus sp. Y412MC52	strain=Y412MC52
>GCF_002886665.1	Proteobacteria	Gammaproteobacteria	Enterobacterales	Enterobacteriaceae	Klebsiella	Klebsiella variicola	strain=YD626-2
>GCF_002999885.1	Proteobacteria	Gammaproteobacteria	Enterobacterales	Enterobacteriaceae	Salmonella	Salmonella enterica subsp. enterica serovar Weltevreden	strain=CNGD2015007
>GCF_000953515.1	Proteobacteria	Gammaproteobacteria	Enterobacterales	Enterobacteriaceae	Escherichia	Escherichia coli	strain=K-12 substr. HMS174
>GCF_001382395.1	Actinobacteria	Actinobacteria	Corynebacteriales	Mycobacteriaceae	Mycobacterium	Mycobacterium tuberculosis	strain=0799V
>GCF_000692395.1	Proteobacteria	Gammaproteobacteria	Enterobacterales	Enterobacteriaceae	Escherichia	Escherichia coli BIDMC 59	strain=BIDMC 59
>GCF_000225845.1	Firmicutes	Bacilli	Lactobacillales	Lactobacillaceae	Lactobacillus	Lactobacillus ruminis ATCC 25644	strain=ATCC 25644
>GCF_900134095.1	Actinobacteria	Actinobacteria	Corynebacteriales	Mycobacteriaceae	Mycobacteroides	Mycobacteroides abscessus subsp. abscessus	strain=35
>GCF_001706285.1	Proteobacteria	Gammaproteobacteria	Pseudomonadales	Moraxellaceae	Acinetobacter	Acinetobacter pittii	strain=UKK-0551
>GCF_001693635.1	Proteobacteria	Gammaproteobacteria	Enterobacterales	Enterobacteriaceae	Escherichia	Escherichia coli	strain=O177:H21
>GCF_000454345.1	Actinobacteria	Actinobacteria	Corynebacteriales	Mycobacteriaceae	Mycobacterium	Mycobacterium tuberculosis GuangZ0019	strain=GuangZ0019
>GCF_002914295.1	Proteobacteria	Epsilonproteobacteria	Campylobacterales	Campylobacteraceae	Campylobacter	Campylobacter concisus	strain=AAUH-37UCf
>GCF_000229345.1	Firmicutes	Bacilli	Lactobacillales	Streptococcaceae	Streptococcus	Streptococcus mutans TCI-201	strain=TCI-201
>GCF_003129465.1	Proteobacteria	Alphaproteobacteria	Sphingomonadales	Sphingomonadaceae	Sphingosinicella	Sphingosinicella sp. QZX222	strain=QZX222
>GCF_001642265.1	Firmicutes	Bacilli	Lactobacillales	Streptococcaceae	Streptococcus	Streptococcus pyogenes	strain=160
>GCF_000262995.1	Firmicutes	Bacilli	Bacillales	Staphylococcaceae	Staphylococcus	Staphylococcus aureus subsp. aureus VRS10	strain=VRS10
>GCF_000607405.1	Firmicutes	Bacilli	Bacillales	Staphylococcaceae	Staphylococcus	Staphylococcus aureus DAR3548	strain=DAR3548
>GCF_002459675.1	Proteobacteria	Gammaproteobacteria	Enterobacterales	Enterobacteriaceae	Escherichia	Escherichia coli	strain=MOD1-EC1691
>GCF_001694585.1	Firmicutes	Bacilli	Lactobacillales	Streptococcaceae	Streptococcus	Streptococcus agalactiae	strain=BE-PW-092
>GCF_003137675.1	Proteobacteria	Gammaproteobacteria	Enterobacterales	Enterobacteriaceae	Salmonella	Salmonella enterica subsp. enterica serovar Typhi	strain=ST35
>GCF_001151545.1	Firmicutes	Bacilli	Lactobacillales	Streptococcaceae	Streptococcus	Streptococcus pneumoniae	strain=SMRU1171
>GCF_001999805.1	Proteobacteria	Betaproteobacteria	Burkholderiales	Burkholderiaceae	Burkholderia	Burkholderia cenocepacia	strain=VC2307
>GCF_000336075.1	Proteobacteria	Gammaproteobacteria	Enterobacterales	Enterobacteriaceae	Salmonella	Salmonella enterica subsp. enterica serovar Enteritidis str. 20037	strain=20037
>GCF_001537525.1	Proteobacteria	Gammaproteobacteria	Enterobacterales	Yersiniaceae	Serratia	Serratia marcescens	strain=2880STDY5682816
>GCF_001108725.1	Proteobacteria	Gammaproteobacteria	Enterobacterales	Enterobacteriaceae	Salmonella	Salmonella enterica subsp. enterica serovar Typhi	strain=A356
>GCF_000833415.1	Firmicutes	Bacilli	Lactobacillales	Lactobacillaceae	Lactobacillus	Lactobacillus brevis	strain=TMW 1.6
>GCF_003253705.1	Proteobacteria	Alphaproteobacteria	Rhodospirillales	Acetobacteraceae	Humitalea	Humitalea rosea	strain=DSM 24525
>GCF_001291325.1	Firmicutes	Bacilli	Bacillales	Staphylococcaceae	Staphylococcus	Staphylococcus aureus	strain=2588STDY5748690
>GCF_000759165.1	Bacteroidetes	Bacteroidia	Bacteroidales	Prevotellaceae	Prevotella	Prevotella bivia DNF00650	strain=DNF00650
>GCF_001159505.1	Firmicutes	Bacilli	Lactobacillales	Streptococcaceae	Streptococcus	Streptococcus pneumoniae	strain=SMRU2672
>GCF_000968215.1	Proteobacteria	Betaproteobacteria	Burkholderiales	Comamonadaceae	Acidovorax	Acidovorax citrulli	strain=tw6
>GCF_003319985.1	Firmicutes	Bacilli	Lactobacillales	Enterococcaceae	Enterococcus	Enterococcus faecium	strain=131EA1
>GCF_001425085.1	Actinobacteria	Actinobacteria	Micrococcales	Microbacteriaceae	Leifsonia	Leifsonia sp. Root4	strain=Root4
>GCF_003176895.1	Firmicutes	Bacilli	Bacillales	Bacillaceae	Gracilibacillus	Gracilibacillus dipsosauri	strain=DD1
>GCF_001867635.1	Firmicutes	Bacilli	Lactobacillales	Leuconostocaceae	Oenococcus	Oenococcus oeni	strain=AWRIB156
>GCF_000229625.1	Firmicutes	Bacilli	Lactobacillales	Streptococcaceae	Streptococcus	Streptococcus mutans TCI-239	strain=TCI-239
>GCF_002407605.1	Proteobacteria	Gammaproteobacteria	Alteromonadales	Alteromonadaceae	Marinobacter	Marinobacter sp. ANT_B65	strain=ANT_B65
>GCF_000327905.2	Proteobacteria	Betaproteobacteria	Neisseriales	Neisseriaceae	Neisseria	Neisseria meningitidis NM762	strain=NM762
>GCF_000569335.1	Firmicutes	Bacilli	Bacillales	Staphylococcaceae	Staphylococcus	Staphylococcus aureus W23214	strain=W23214
>GCF_900115985.1	Proteobacteria	Alphaproteobacteria	Rhodobacterales	Rhodobacteraceae	Paracoccus	Paracoccus denitrificans	strain=DSM 415
>GCF_000694675.1	Proteobacteria	Gammaproteobacteria	Enterobacterales	Enterobacteriaceae	Klebsiella	Klebsiella pneumoniae MGH 72	strain=MGH 72
>GCF_001721445.1	Proteobacteria	Gammaproteobacteria	Pseudomonadales	Moraxellaceae	Acinetobacter	Acinetobacter baumannii	strain=XH181
>GCF_900194895.1	Firmicutes	Bacilli	Lactobacillales	Streptococcaceae	Streptococcus	Streptococcus pneumoniae	strain=3063STDY5801784
>GCF_900447915.1	Proteobacteria	Gammaproteobacteria	Enterobacterales	Enterobacteriaceae	Escherichia	Escherichia coli	strain=NCTC9037
>GCF_002027385.1	Proteobacteria	Alphaproteobacteria	Rhodospirillales	Rhodospirillaceae	Azospirillum	Azospirillum brasilense	strain=Sp 7
>GCF_000796865.1	Proteobacteria	Gammaproteobacteria	Pseudomonadales	Pseudomonadaceae	Pseudomonas	Pseudomonas aeruginosa	strain=AZPAE12150
>GCF_900041065.1	Firmicutes	Bacilli	Bacillales	Staphylococcaceae	Staphylococcus	Staphylococcus aureus	strain=st1827
>GCF_002174905.1	Proteobacteria	Gammaproteobacteria	Pseudomonadales	Pseudomonadaceae	Pseudomonas	Pseudomonas syringae pv. actinidiae	strain=C10
>GCF_003027895.2	Actinobacteria	Actinobacteria	Corynebacteriales	Mycobacteriaceae	Mycobacterium	Mycobacterium tuberculosis variant pinnipedii	strain=MP1
>GCF_003548755.1	Proteobacteria	Gammaproteobacteria	Enterobacterales	Enterobacteriaceae	Salmonella	Salmonella enterica subsp. enterica serovar Derby	strain=2014LSAL02285
>GCF_001696485.1	Actinobacteria	Actinobacteria	Streptosporangiales	Streptosporangiaceae	Planobispora	Planobispora rosea	strain=ATCC 53733
>GCF_000957255.1	Proteobacteria	Gammaproteobacteria	Enterobacterales	Enterobacteriaceae	Enterobacter	Enterobacter hormaechei subsp. oharae	strain=41948
>GCF_900084895.1	Proteobacteria	Gammaproteobacteria	Enterobacterales	Enterobacteriaceae	Klebsiella	Klebsiella pneumoniae	strain=k644
>GCF_000007865.1	Actinobacteria	Actinobacteria	Corynebacteriales	Mycobacteriaceae	Mycobacterium	Mycobacterium avium subsp. paratuberculosis K-10	strain=K-10
>GCF_001425685.1	Proteobacteria	Betaproteobacteria	Burkholderiales	Oxalobacteraceae	Massilia	Massilia sp. Root335	strain=Root335
>GCF_900184185.1	Firmicutes	Clostridia	Thermoanaerobacterales	Thermoanaerobacterales Family III. Incertae Sedis	Caldicellulosiruptor	Caldicellulosiruptor bescii	strain=MACB1017
>GCF_000457775.1	Proteobacteria	Gammaproteobacteria	Enterobacterales	Enterobacteriaceae	Escherichia	Escherichia coli HVH 121 (4-6877826)	strain=HVH 121 (4-6877826)
>GCF_002054305.1	Proteobacteria	Gammaproteobacteria	Enterobacterales	Enterobacteriaceae	Salmonella	Salmonella enterica	strain=BCW_4921
>GCF_000563655.1	Firmicutes	Bacilli	Bacillales	Staphylococcaceae	Staphylococcus	Staphylococcus aureus H74056	strain=H74056
>GCF_001760855.1	Firmicutes	Bacilli	Bacillales	Listeriaceae	Listeria	Listeria monocytogenes	strain=NRRL B-33591
>GCF_002064695.1	Proteobacteria	Gammaproteobacteria	Enterobacterales	Enterobacteriaceae	Salmonella	Salmonella enterica subsp. enterica serovar Kedougou	strain=BCW_2712
>GCF_900516105.1	Proteobacteria	Gammaproteobacteria	Enterobacterales	Enterobacteriaceae	Klebsiella	Klebsiella pneumoniae	strain=EuSCAPE_IT350
>GCF_003361755.1	Proteobacteria	Gammaproteobacteria	Enterobacterales	Enterobacteriaceae	Escherichia	Escherichia coli	strain=ECI-1049
>GCF_000218895.1	Bacteroidetes	Cytophagia	Cytophagales	Cytophagaceae	Runella	Runella slithyformis DSM 19594	strain=DSM 19594
>GCF_002026595.1	Proteobacteria	Epsilonproteobacteria	Campylobacterales	Helicobacteraceae	Helicobacter	Helicobacter pylori	strain=MG2005-98
>GCF_001474965.1	Proteobacteria	Gammaproteobacteria	Enterobacterales	Enterobacteriaceae	Salmonella	Salmonella enterica	strain=CVM 43827
>GCF_000669195.1	Actinobacteria	Actinobacteria	Corynebacteriales	Mycobacteriaceae	Mycobacterium	Mycobacterium tuberculosis UT0113	strain=UT0113
>GCF_001122185.1	Firmicutes	Bacilli	Lactobacillales	Streptococcaceae	Streptococcus	Streptococcus pneumoniae	strain=NP7012
>GCF_002126385.1	Firmicutes	Bacilli	Bacillales	Staphylococcaceae	Staphylococcus	Staphylococcus aureus	strain=CFSA076
>GCF_001168725.1	Proteobacteria	Betaproteobacteria	Neisseriales	Neisseriaceae	Neisseria	Neisseria gonorrhoeae	strain=GCGS107
>GCF_002028085.1	Firmicutes	Bacilli	Bacillales	Listeriaceae	Listeria	Listeria monocytogenes	strain=MQ140034
>GCF_001700985.1	Firmicutes	Bacilli	Bacillales	Bacillaceae	Parageobacillus	Parageobacillus thermoglucosidasius	strain=NCIMB 11955
>GCF_001258635.1	Proteobacteria	Gammaproteobacteria	Enterobacterales	Enterobacteriaceae	Shigella	Shigella sonnei	strain=201405357_1
>GCF_003393425.1	Actinobacteria	Actinobacteria	Corynebacteriales	Mycobacteriaceae	Mycobacterium	Mycobacterium tuberculosis	strain=31751_S28
>GCF_003037275.1	Proteobacteria	Gammaproteobacteria	Enterobacterales	Enterobacteriaceae	Klebsiella	Klebsiella pneumoniae	strain=WCHKP040010
>GCF_900171825.1	Proteobacteria	Gammaproteobacteria	Enterobacterales	Enterobacteriaceae	Klebsiella	Klebsiella pneumoniae	strain=VRES0215
>GCF_900487705.1	Proteobacteria	Gammaproteobacteria	Enterobacterales	Enterobacteriaceae	Shigella	Shigella sonnei	strain=4028STDY6275241
>GCF_002836645.1	Proteobacteria	Gammaproteobacteria	Xanthomonadales	Xanthomonadaceae	Stenotrophomonas	Stenotrophomonas sp. Betaine-02u-23	strain=Betaine-02u-23
>GCF_001157025.1	Firmicutes	Bacilli	Lactobacillales	Streptococcaceae	Streptococcus	Streptococcus pneumoniae	strain=PT8016
>GCF_002851155.1	Proteobacteria	Gammaproteobacteria	Enterobacterales	Enterobacteriaceae	Klebsiella	Klebsiella pneumoniae	strain=COL-Kpn15
>GCF_002130315.1	Actinobacteria	Actinobacteria	Corynebacteriales	Mycobacteriaceae	Mycobacterium	Mycobacterium tuberculosis	strain=02-R1444
>GCF_000786205.1	Proteobacteria	Alphaproteobacteria	Sphingomonadales	Sphingomonadaceae	Sphingomonas	Sphingomonas sp. 37zxx	strain=37zxx
>GCF_002836035.1	Proteobacteria	Gammaproteobacteria	Oceanospirillales	Halomonadaceae	Halomonas	Halomonas sp. MES3-P3E	strain=MES3-P3E
>GCF_001751965.1	Firmicutes	Bacilli	Bacillales	Listeriaceae	Listeria	Listeria monocytogenes	strain=BCW_2384
>GCF_001239205.1	Proteobacteria	Epsilonproteobacteria	Campylobacterales	Campylobacteraceae	Campylobacter	Campylobacter jejuni	strain=OXC6555
>GCF_900020205.1	Firmicutes	Bacilli	Bacillales	Staphylococcaceae	Staphylococcus	Staphylococcus aureus	strain=st2307
>GCF_001691565.1	Actinobacteria	Actinobacteria	Micrococcales	Microbacteriaceae	Microbacterium	Microbacterium oleivorans	strain=Wellendorf
>GCF_002017945.1	Bacteroidetes	Flavobacteriia	Flavobacteriales	Flavobacteriaceae	Flavobacterium	Flavobacterium sp. LM5	strain=LM5
>GCF_001910545.1	Proteobacteria	Gammaproteobacteria	Pseudomonadales	Pseudomonadaceae	Pseudomonas	Pseudomonas syringae pv. actinidiae	strain=Psa NZ-64
>GCF_003315075.1	Firmicutes	Bacilli	Bacillales	Bacillaceae	Bacillus	Bacillus aquimaris	strain=97B
>GCF_003199535.1	Proteobacteria	Gammaproteobacteria	Enterobacterales	Enterobacteriaceae	Salmonella	Salmonella enterica subsp. enterica	strain=CFSAN008903
>GCF_003120435.1	Proteobacteria	Gammaproteobacteria	Enterobacterales	Enterobacteriaceae	Salmonella	Salmonella enterica subsp. enterica serovar Newport	strain=82
>GCF_002911395.1	Proteobacteria	Gammaproteobacteria	Enterobacterales	Enterobacteriaceae	Escherichia	Escherichia coli	strain=96T
>GCF_003263295.1	Proteobacteria	Alphaproteobacteria	Rhodobacterales	Hyphomonadaceae	Hyphomonas	Hyphomonas sp. C76AD	strain=C76AD
>GCF_000555725.1	Firmicutes	Bacilli	Bacillales	Staphylococcaceae	Staphylococcus	Staphylococcus aureus M0413	strain=M0413
>GCF_001365775.1	Proteobacteria	Gammaproteobacteria	Enterobacterales	Enterobacteriaceae	Salmonella	Salmonella enterica subsp. enterica serovar Typhi	strain=MDUST287
>GCF_000174055.1	Chlamydiae	Chlamydiia	Chlamydiales	Chlamydiaceae	Chlamydia	Chlamydia trachomatis D(s)2923
>GCF_002034175.1	Proteobacteria	Gammaproteobacteria	Enterobacterales	Enterobacteriaceae	Salmonella	Salmonella enterica	strain=BCW_1769
>GCF_003305635.1	Proteobacteria	Gammaproteobacteria	Enterobacterales	Enterobacteriaceae	Escherichia	Escherichia coli	strain=TUM18712
>GCF_000596325.1	Firmicutes	Bacilli	Bacillales	Staphylococcaceae	Staphylococcus	Staphylococcus aureus DAR5862	strain=DAR5862
>GCF_000530635.1	Firmicutes	Bacilli	Bacillales	Staphylococcaceae	Staphylococcus	Staphylococcus aureus M0284	strain=M0284
>GCF_000007585.1	Bacteroidetes	Bacteroidia	Bacteroidales	Porphyromonadaceae	Porphyromonas	Porphyromonas gingivalis W83	strain=W83
>GCF_003439755.1	Firmicutes	Bacilli	Bacillales	Bacillaceae	Bacillus	Bacillus cereus	strain=OM02-3AC
>GCF_000787055.1	Firmicutes	Bacilli	Lactobacillales	Enterococcaceae	Enterococcus	Enterococcus faecium	strain=L-3
>GCF_003357995.1	Proteobacteria	Gammaproteobacteria	Enterobacterales	Enterobacteriaceae	Escherichia	Escherichia coli	strain=SC363
>GCF_000315195.1	Proteobacteria	Gammaproteobacteria	Aeromonadales	Aeromonadaceae	Aeromonas	Aeromonas dhakensis AAK1	strain=AAK1
>GCF_900047645.1	Firmicutes	Bacilli	Lactobacillales	Streptococcaceae	Streptococcus	Streptococcus pneumoniae	strain=2842STDY5643856
>GCF_002159945.1	Synergistetes	Synergistia	Synergistales	Synergistaceae	Cloacibacillus	Cloacibacillus sp. An23	strain=An23
>GCF_000518465.1	Firmicutes	Bacilli	Bacillales	Paenibacillaceae	Paenibacillus	Paenibacillus sp. J14	strain=J14
>GCF_900110925.1	Proteobacteria	Gammaproteobacteria	Pseudomonadales	Pseudomonadaceae	Pseudomonas	Pseudomonas cuatrocienegasensis	strain=CIP 109853
>GCF_002943895.1	Actinobacteria	Actinobacteria	Streptomycetales	Streptomycetaceae	Streptomyces	Streptomyces sp. WAC00288	strain=WAC00288
>GCF_000166115.1	Proteobacteria	Deltaproteobacteria	Desulfovibrionales	Desulfovibrionaceae	Desulfovibrio	Desulfovibrio vulgaris RCH1	strain=RCH1
>GCF_001943665.1	Actinobacteria	Actinobacteria	Corynebacteriales	Mycobacteriaceae	Mycobacterium	Mycobacterium tuberculosis	strain=I0005322-8
>GCF_900509085.1	Proteobacteria	Gammaproteobacteria	Enterobacterales	Enterobacteriaceae	Klebsiella	Klebsiella pneumoniae	strain=EuSCAPE_TR265
>GCF_001105365.1	Actinobacteria	Actinobacteria	Corynebacteriales	Mycobacteriaceae	Mycobacterium	Mycobacterium tuberculosis	strain=B00001265
>GCF_002927135.1	Proteobacteria	Gammaproteobacteria	Pseudomonadales	Pseudomonadaceae	Pseudomonas	Pseudomonas aeruginosa	strain=W91453
>GCF_000592965.1	Firmicutes	Bacilli	Bacillales	Staphylococcaceae	Staphylococcus	Staphylococcus aureus M1202	strain=M1202
>GCF_001462555.1	Proteobacteria	Gammaproteobacteria	Enterobacterales	Enterobacteriaceae	Klebsiella	Klebsiella pneumoniae	strain=K47-25
>GCF_000649555.1	Actinobacteria	Actinobacteria	Corynebacteriales	Mycobacteriaceae	Mycobacterium	Mycobacterium tuberculosis 1430BH	strain=1430BH
>GCF_001153765.1	Firmicutes	Bacilli	Lactobacillales	Streptococcaceae	Streptococcus	Streptococcus pneumoniae	strain=R34-3021
>GCF_001059635.1	Firmicutes	Bacilli	Lactobacillales	Enterococcaceae	Enterococcus	Enterococcus faecalis	strain=948_EFLS
>GCF_900483445.1	Firmicutes	Bacilli	Bacillales	Staphylococcaceae	Staphylococcus	Staphylococcus aureus	strain=EOE197
>GCF_000877795.1	Actinobacteria	Actinobacteria	Micrococcales	Micrococcaceae	Micrococcus	Micrococcus luteus	strain=trpE16
>GCF_900035605.1	Firmicutes	Bacilli	Lactobacillales	Streptococcaceae	Streptococcus	Streptococcus pneumoniae	strain=2245STDY5608976
>GCF_900234415.1	Proteobacteria	Gammaproteobacteria	Xanthomonadales	Xanthomonadaceae	Xanthomonas	Xanthomonas citri pv. fuscans	strain=CFBP1815
>GCF_001352175.1	Firmicutes	Bacilli	Bacillales	Staphylococcaceae	Staphylococcus	Staphylococcus aureus	strain=USFL055
>GCF_002803405.1	Firmicutes	Erysipelotrichia	Erysipelotrichales	Erysipelotrichaceae	Erysipelatoclostridium	[Clostridium] cocleatum	strain=ATCC 29902
>GCF_001479155.1	Proteobacteria	Gammaproteobacteria	Enterobacterales	Enterobacteriaceae	Salmonella	Salmonella enterica subsp. enterica serovar Typhimurium var. 5-	strain=CVM N31411
>GCF_001344755.1	Firmicutes	Bacilli	Lactobacillales	Streptococcaceae	Streptococcus	Streptococcus pneumoniae	strain=SMRU2183
>GCF_000262165.1	Actinobacteria	Actinobacteria	Corynebacteriales	Mycobacteriaceae	Mycobacterium	Mycobacterium sp. MOTT36Y	strain=MOTT36Y
>GCF_001610855.1	Planctomycetes	Planctomycetia	Planctomycetales	Gemmataceae	Gemmata	Gemmata sp. SH-PL17	strain=SH-PL17
>GCF_001516225.2	Proteobacteria	Gammaproteobacteria	Pseudomonadales	Pseudomonadaceae	Pseudomonas	Pseudomonas aeruginosa	strain=W60856
>GCF_900119765.1	Proteobacteria	Gammaproteobacteria	Legionellales	Legionellaceae	Legionella	Legionella pneumophila	strain=ST62
>GCF_000958485.1	Firmicutes	Bacilli	Lactobacillales	Lactobacillaceae	Lactobacillus	Lactobacillus paracasei NRIC 1981	strain=NRIC1981
>GCF_000286975.2	Proteobacteria	Gammaproteobacteria	Vibrionales	Vibrionaceae	Vibrio	Vibrio breoganii ZF-55	strain=ZF-55
>GCF_000533975.1	Firmicutes	Bacilli	Bacillales	Staphylococcaceae	Staphylococcus	Staphylococcus aureus M0502	strain=M0502
>GCF_001042815.1	Proteobacteria	Gammaproteobacteria	Xanthomonadales	Xanthomonadaceae	Xanthomonas	Xanthomonas oryzae pv. oryzicola	strain=CFBP7331
>GCF_900481975.1	Proteobacteria	Gammaproteobacteria	Enterobacterales	Enterobacteriaceae	Escherichia	Escherichia coli	strain=VREC0619
>GCF_003319345.1	Firmicutes	Bacilli	Lactobacillales	Enterococcaceae	Enterococcus	Enterococcus cecorum	strain=215EA1
>GCF_001140585.1	Proteobacteria	Gammaproteobacteria	Enterobacterales	Enterobacteriaceae	Salmonella	Salmonella enterica subsp. enterica serovar Typhi	strain=UI 3257
>GCF_001833585.1	Proteobacteria	Gammaproteobacteria	Enterobacterales	Enterobacteriaceae	Salmonella	Salmonella enterica	strain=CFSAN044950
>GCF_900505585.1	Proteobacteria	Gammaproteobacteria	Enterobacterales	Enterobacteriaceae	Klebsiella	Klebsiella pneumoniae	strain=EuSCAPE_RS098
>GCF_900100935.1	Proteobacteria	Gammaproteobacteria	Pseudomonadales	Pseudomonadaceae	Pseudomonas	Pseudomonas sp. NFACC25	strain=NFACC25
>GCF_000591355.1	Proteobacteria	Epsilonproteobacteria	Campylobacterales	Helicobacteraceae	Helicobacter	Helicobacter pylori wls-5-14	strain=wls-5-14
>GCF_000484545.2	Proteobacteria	Gammaproteobacteria	Pseudomonadales	Pseudomonadaceae	Pseudomonas	Pseudomonas aeruginosa PAO1-VE13	strain=PAO1-VE13
>GCF_900122565.1	Actinobacteria	Actinobacteria	Corynebacteriales	Mycobacteriaceae	Mycobacterium	Mycobacterium tuberculosis	strain=2926STDY5723823
>GCF_900115345.1	Actinobacteria	Actinobacteria	Pseudonocardiales	Pseudonocardiaceae	Amycolatopsis	Amycolatopsis rubida	strain=DSM 44637
>GCF_000583435.1	Proteobacteria	Gammaproteobacteria	Pseudomonadales	Moraxellaceae	Acinetobacter	Acinetobacter baumannii 24860_8	strain=24860_8
>GCF_002029835.1	Proteobacteria	Gammaproteobacteria	Enterobacterales	Enterobacteriaceae	Salmonella	Salmonella enterica subsp. enterica serovar Typhimurium	strain=LT2 KO_STM1796
>GCF_002034665.1	Proteobacteria	Gammaproteobacteria	Enterobacterales	Enterobacteriaceae	Salmonella	Salmonella enterica	strain=BCW_1640
>GCF_000153705.1	Proteobacteria	Alphaproteobacteria	Rhizobiales	Aurantimonadaceae	Fulvimarina	Fulvimarina pelagi HTCC2506	strain=HTCC2506
>GCF_000624475.2	Proteobacteria	Gammaproteobacteria	Enterobacterales	Enterobacteriaceae	Salmonella	Salmonella enterica subsp. enterica serovar Enteritidis str. EC20120219	strain=EC20120219
>GCF_001095465.1	Proteobacteria	Betaproteobacteria	Neisseriales	Neisseriaceae	Neisseria	Neisseria gonorrhoeae	strain=GCGS225
>GCF_002113805.1	Firmicutes	Bacilli	Bacillales	Bacillaceae	Bacillus	Bacillus vallismortis	strain=NBIF-001
>GCF_000821325.1	Firmicutes	Bacilli	Bacillales	Planococcaceae	Planococcus	Planococcus massiliensis	strain=ES2
>GCF_001533605.1	Proteobacteria	Betaproteobacteria	Burkholderiales	Burkholderiaceae	Burkholderia	Burkholderia stagnalis	strain=MSMB756WGS
>GCF_001746535.1	Proteobacteria	Gammaproteobacteria	Enterobacterales	Enterobacteriaceae	Klebsiella	Klebsiella pneumoniae subsp. pneumoniae	strain=TGH13
>GCF_003028435.1	Proteobacteria	Gammaproteobacteria	Enterobacterales	Yersiniaceae	Serratia	Serratia sp. Nf2	strain=Nf2
>GCF_001456495.1	Firmicutes	Bacilli	Lactobacillales	Streptococcaceae	Lactococcus	Lactococcus lactis subsp. lactis	strain=KF7
>GCF_001178665.1	Firmicutes	Bacilli	Lactobacillales	Streptococcaceae	Streptococcus	Streptococcus equi subsp. equi	strain=EQUI0179
>GCF_002231535.1	Proteobacteria	Gammaproteobacteria	Enterobacterales	Enterobacteriaceae	Escherichia	Escherichia coli	strain=MOD1-EC5172
>GCF_000361665.1	Firmicutes	Bacilli	Bacillales	Staphylococcaceae	Staphylococcus	Staphylococcus aureus M0622	strain=M0622
>GCF_002461545.1	Proteobacteria	Gammaproteobacteria	Enterobacterales	Enterobacteriaceae	Escherichia	Escherichia coli	strain=MOD1-EC1402
>GCF_900063235.1	Firmicutes	Bacilli	Lactobacillales	Streptococcaceae	Streptococcus	Streptococcus pneumoniae	strain=2690STDY5561808
>GCF_001913485.1	Firmicutes	Bacilli	Bacillales	Bacillaceae	Bacillus	Bacillus cereus	strain=MOD1_Bc55
>GCF_002021435.1	Firmicutes	Bacilli	Bacillales	Bacillaceae	Bacillus	Bacillus cereus	strain=MOD1_Bc83
>GCF_000480825.1	Proteobacteria	Gammaproteobacteria	Pseudomonadales	Pseudomonadaceae	Pseudomonas	Pseudomonas aeruginosa BL16	strain=BL16
>GCF_900195585.1	Proteobacteria	Gammaproteobacteria	Enterobacterales	Enterobacteriaceae	Escherichia	Escherichia coli
>GCF_000987525.1	Proteobacteria	Gammaproteobacteria	Enterobacterales	Enterobacteriaceae	Escherichia	Escherichia coli	strain=BE127
>GCF_001938295.1	Proteobacteria	Gammaproteobacteria	Pasteurellales	Pasteurellaceae	Glaesserella	Glaesserella parasuis	strain=16
>GCF_001118545.1	Actinobacteria	Actinobacteria	Corynebacteriales	Mycobacteriaceae	Mycobacterium	Mycobacterium tuberculosis	strain=A70196
>GCF_001813725.1	Actinobacteria	Actinobacteria	Micrococcales	Micrococcaceae	Rothia	Rothia sp. HMSC072B04	strain=HMSC072B04
>GCF_000594685.1	Firmicutes	Bacilli	Bacillales	Staphylococcaceae	Staphylococcus	Staphylococcus aureus T13125	strain=T13125
>GCF_001719955.1	Firmicutes	Bacilli	Lactobacillales	Streptococcaceae	Streptococcus	Streptococcus pneumoniae	strain=10598-19F
>GCF_002520825.1	Proteobacteria	Gammaproteobacteria	Enterobacterales	Enterobacteriaceae	Escherichia	Escherichia coli	strain=MOD1-EC6834
>GCF_002465085.1	Proteobacteria	Gammaproteobacteria	Enterobacterales	Enterobacteriaceae	Escherichia	Escherichia coli	strain=MOD1-EC897
>GCF_001188815.1	Proteobacteria	Gammaproteobacteria	Enterobacterales	Yersiniaceae	Yersinia	Yersinia pestis 2944	strain=2944
>GCF_001641585.1	Proteobacteria	Gammaproteobacteria	Enterobacterales	Enterobacteriaceae	Enterobacter	Enterobacter cloacae	strain=KCJK1725
>GCF_900115645.1	Proteobacteria	Gammaproteobacteria	Pseudomonadales	Pseudomonadaceae	Pseudomonas	Pseudomonas sp. NFPP07	strain=NFPP07
>GCF_002916655.1	Proteobacteria	Alphaproteobacteria	Sphingomonadales	Sphingomonadaceae	Novosphingobium	Novosphingobium sp. HII-3	strain=HII-3
>GCF_000609905.1	Firmicutes	Bacilli	Bacillales	Staphylococcaceae	Staphylococcus	Staphylococcus aureus DAR1883	strain=DAR1883
>GCF_000820725.1	Actinobacteria	Actinobacteria	Actinomycetales	Actinomycetaceae	Actinomyces	Actinomyces polynesiensis	strain=MS2
>GCF_900201485.1	Proteobacteria	Betaproteobacteria	Neisseriales	Neisseriaceae	Neisseria	Neisseria meningitidis	strain=Neisseria meningitidis
>GCF_000764715.1	Actinobacteria	Actinobacteria	Streptomycetales	Streptomycetaceae	Streptomyces	Streptomyces avermitilis MA-4680 = NBRC 14893	strain=NBRC 14893
>GCF_001195225.1	Firmicutes	Bacilli	Lactobacillales	Streptococcaceae	Streptococcus	Streptococcus pneumoniae	strain=SMRU1127
>GCF_002915045.2	Firmicutes	Bacilli	Bacillales	Listeriaceae	Listeria	Listeria monocytogenes	strain=CFSAN002244
>GCF_003037975.1	Proteobacteria	Gammaproteobacteria	Enterobacterales	Enterobacteriaceae	Klebsiella	Klebsiella pneumoniae	strain=WCHKP040038
>GCF_001329235.1	Firmicutes	Bacilli	Lactobacillales	Streptococcaceae	Streptococcus	Streptococcus pneumoniae	strain=S-112
>GCF_002137415.1	Proteobacteria	Gammaproteobacteria	Pseudomonadales	Moraxellaceae	Acinetobacter	Acinetobacter pittii	strain=PR320
>GCF_000939775.1	Bacteroidetes	Bacteroidia	Bacteroidales	Tannerellaceae	Parabacteroides	Parabacteroides distasonis	strain=2b7A
>GCF_003392485.1	Actinobacteria	Actinobacteria	Corynebacteriales	Mycobacteriaceae	Mycobacterium	Mycobacterium tuberculosis	strain=30644_S21
>GCF_001255615.1	Proteobacteria	Gammaproteobacteria	Enterobacterales	Enterobacteriaceae	Shigella	Shigella sonnei	strain=ShIB10_401080
>GCF_000385375.1	Proteobacteria	Betaproteobacteria	Nitrosomonadales	Sterolibacteriaceae	Methyloversatilis	Methyloversatilis discipulorum	strain=RZ18-153
>GCF_001323545.1	Actinobacteria	Actinobacteria	Corynebacteriales	Mycobacteriaceae	Mycobacterium	Mycobacterium tuberculosis	strain=1765V
>GCF_002952895.1	Proteobacteria	Gammaproteobacteria	Enterobacterales	Enterobacteriaceae	Escherichia	Escherichia coli	strain=6A
>GCF_001282115.1	Actinobacteria	Actinobacteria	Streptomycetales	Streptomycetaceae	Streptomyces	Streptomyces sp. NRRL B-24085	strain=NRRL B-24085
>GCF_001465235.1	Proteobacteria	Gammaproteobacteria	Pasteurellales	Pasteurellaceae	Haemophilus	[Haemophilus] ducreyi	strain=AUSPNG1
>GCF_000196215.1	Spirochaetes	Spirochaetia	Spirochaetales	Borreliaceae	Borreliella	Borreliella bavariensis PBi	strain=PBi
>GCF_003171975.1	Proteobacteria	Gammaproteobacteria	Enterobacterales	Enterobacteriaceae	Escherichia	Escherichia coli	strain=WCHEC050618C2G0
>GCF_000618065.2	Proteobacteria	Gammaproteobacteria	Enterobacterales	Enterobacteriaceae	Escherichia	Escherichia coli O157:H7 str. F7384	strain=F7384
>GCF_000952155.1	Cyanobacteria		Chroococcidiopsidales	Chroococcidiopsidaceae	Aliterella	Aliterella atlantica CENA595	strain=CENA595
>GCF_002100175.1	Proteobacteria	Gammaproteobacteria	Thiotrichales	Francisellaceae	Francisella	Francisella tularensis subsp. holarctica	strain=F0295
>GCF_003419785.1	Firmicutes	Bacilli	Bacillales	Staphylococcaceae	Staphylococcus	Staphylococcus aureus	strain=M1K145
>GCF_002809055.1	Proteobacteria	Gammaproteobacteria	Enterobacterales	Enterobacteriaceae	Salmonella	Salmonella enterica	strain=HZ127
>GCF_002188505.1	Proteobacteria	Gammaproteobacteria	Pseudomonadales	Pseudomonadaceae	Pseudomonas	Pseudomonas aeruginosa	strain=FFUP_PS_CB5
>GCF_003066065.1	Proteobacteria	Gammaproteobacteria	Enterobacterales	Enterobacteriaceae	Salmonella	Salmonella enterica subsp. enterica serovar Dublin	strain=CFSAN060459
>GCF_000312305.1	Bacteroidetes	Bacteroidia	Bacteroidales	Prevotellaceae	Prevotella	Prevotella conceptionensis 9403948	strain=9403948
>GCF_000278885.1	Firmicutes	Bacilli	Lactobacillales	Streptococcaceae	Streptococcus	Streptococcus pneumoniae 2070531	strain=2070531
>GCF_001267945.1	Proteobacteria	Gammaproteobacteria	Vibrionales	Vibrionaceae	Vibrio	Vibrio alginolyticus	strain=RM-24-2
>GCF_001473505.1	Proteobacteria	Gammaproteobacteria	Enterobacterales	Enterobacteriaceae	Salmonella	Salmonella enterica	strain=CVM 43778
>GCF_001160725.1	Firmicutes	Bacilli	Lactobacillales	Streptococcaceae	Streptococcus	Streptococcus pneumoniae	strain=SMRU2829
>GCF_001054975.1	Firmicutes	Bacilli	Lactobacillales	Enterococcaceae	Enterococcus	Enterococcus faecalis	strain=361_EFLS
>GCF_001889345.1	Firmicutes	Clostridia	Clostridiales	Clostridiaceae	Clostridium	Clostridium botulinum	strain=CDC_53174
>GCF_001522365.1	Proteobacteria	Betaproteobacteria	Burkholderiales	Burkholderiaceae	Burkholderia	Burkholderia territorii	strain=RF23-BP69
>GCF_002265755.1	Proteobacteria	Gammaproteobacteria	Enterobacterales	Enterobacteriaceae	Salmonella	Salmonella enterica subsp. enterica serovar Typhimurium	strain=SE697
>GCF_002027005.1	Proteobacteria	Epsilonproteobacteria	Campylobacterales	Helicobacteraceae	Helicobacter	Helicobacter pylori	strain=MM2005-126
>GCF_001335995.1	Firmicutes	Bacilli	Lactobacillales	Streptococcaceae	Streptococcus	Streptococcus pneumoniae	strain=type strain: N
>GCF_001164785.1	Firmicutes	Bacilli	Lactobacillales	Streptococcaceae	Streptococcus	Streptococcus pneumoniae	strain=SMRU2506
>GCF_900046315.1	Firmicutes	Bacilli	Bacillales	Staphylococcaceae	Staphylococcus	Staphylococcus aureus	strain=st2072
>GCF_900084605.1	Proteobacteria	Gammaproteobacteria	Enterobacterales	Enterobacteriaceae	Klebsiella	Klebsiella pneumoniae	strain=k1798
>GCF_000543725.1	Firmicutes	Bacilli	Bacillales	Staphylococcaceae	Staphylococcus	Staphylococcus aureus M0790	strain=M0790
>GCF_000965145.1	Proteobacteria	Alphaproteobacteria	Rickettsiales	Rickettsiaceae	Rickettsia	Rickettsia parkeri str. Tate's Hell	strain=Tate's Hell
>GCF_001987035.1	Proteobacteria	Betaproteobacteria	Burkholderiales	Alcaligenaceae	Bordetella	Bordetella pertussis	strain=I111
>GCF_001719065.1	Thermotogae	Thermotogae	Thermotogales	Fervidobacteriaceae	Fervidobacterium	Fervidobacterium thailandense	strain=FC2004
>GCF_000172095.1	Proteobacteria	Alphaproteobacteria	Rhodobacterales	Rhodobacteraceae	Oceanibulbus	Sulfitobacter indolifex HEL-45	strain=HEL-45
>GCF_001120825.1	Firmicutes	Bacilli	Lactobacillales	Streptococcaceae	Streptococcus	Streptococcus pneumoniae	strain=SMRU2317
>GCF_900181755.1	Proteobacteria	Gammaproteobacteria	Enterobacterales	Enterobacteriaceae	Klebsiella	Klebsiella quasipneumoniae subsp. similipneumoniae	strain=3189STDY5864887
>GCF_003234335.1	Actinobacteria	Actinobacteria	Micrococcales	Microbacteriaceae	Curtobacterium	Curtobacterium sp. MCLR17_054	strain=MCLR17_054
>GCF_000229485.1	Firmicutes	Bacilli	Lactobacillales	Streptococcaceae	Streptococcus	Streptococcus mutans TCI-220	strain=TCI-220
>GCF_003416995.1	Proteobacteria	Gammaproteobacteria	Enterobacterales	Enterobacteriaceae	Klebsiella	Klebsiella oxytoca	strain=SN1015-66
>GCF_900044965.1	Firmicutes	Bacilli	Bacillales	Staphylococcaceae	Staphylococcus	Staphylococcus aureus	strain=st223
>GCF_001844685.1	Actinobacteria	Actinobacteria	Corynebacteriales	Mycobacteriaceae	Mycobacterium	Mycobacterium tuberculosis	strain=I0004741-0
>GCF_002848175.1	Firmicutes	Bacilli	Lactobacillales	Lactobacillaceae	Lactobacillus	Lactobacillus agilis	strain=268A
>GCF_002572915.1	Firmicutes	Bacilli	Bacillales	Staphylococcaceae	Staphylococcus	Staphylococcus aureus	strain=372P
>GCF_900112595.1	Bacteroidetes	Flavobacteriia	Flavobacteriales	Flavobacteriaceae	Algibacter	Algibacter pectinivorans	strain=DSM 25730
>GCF_001852895.1	Actinobacteria	Actinobacteria	Corynebacteriales	Mycobacteriaceae	Mycobacterium	Mycobacterium tuberculosis	strain=98-10534
>GCF_000681835.1	Proteobacteria	Gammaproteobacteria	Pseudomonadales	Moraxellaceae	Acinetobacter	Acinetobacter baumannii 1539026	strain=1539026
>GCF_001374335.1	Proteobacteria	Gammaproteobacteria	Pseudomonadales	Pseudomonadaceae	Pseudomonas	Pseudomonas aeruginosa
>GCF_000427255.1	Firmicutes	Clostridia	Clostridiales	Clostridiaceae	Clostridium	Clostridium autoethanogenum DSM 10061	strain=DSM 10061
>GCF_003095195.1	Firmicutes	Bacilli	Bacillales	Staphylococcaceae	Staphylococcus	Staphylococcus aureus	strain=UCL454
>GCF_001254435.1	Proteobacteria	Gammaproteobacteria	Vibrionales	Vibrionaceae	Vibrio	Vibrio cholerae	strain=GP160
>GCF_900252195.1	Firmicutes	Bacilli	Bacillales	Staphylococcaceae	Staphylococcus	Staphylococcus aureus	strain=RH228
>GCF_002210435.1	Actinobacteria	Actinobacteria	Micromonosporales	Micromonosporaceae	Micromonospora	Micromonospora wenchangensis	strain=CCTCC AA 2012002
>GCF_001952135.1	Proteobacteria	Gammaproteobacteria	Enterobacterales	Enterobacteriaceae	Salmonella	Salmonella enterica subsp. arizonae serovar 18:z4	z23:- str. CVM 32457	strain=32457
>GCF_002743255.1	Firmicutes	Bacilli	Bacillales	Planococcaceae	Sporosarcina	Sporosarcina sp. P2	strain=P2
>GCF_001243705.1	Proteobacteria	Gammaproteobacteria	Enterobacterales	Enterobacteriaceae	Salmonella	Salmonella enterica subsp. enterica serovar Hadar	strain=CVM N46859
>GCF_002556635.1	Proteobacteria	Alphaproteobacteria	Sphingomonadales	Sphingomonadaceae	Novosphingobium	Novosphingobium sp. PC22D	strain=PC22D
>GCF_001985885.1	Proteobacteria	Betaproteobacteria	Burkholderiales	Alcaligenaceae	Bordetella	Bordetella pertussis	strain=I976
>GCF_002228935.1	Proteobacteria	Gammaproteobacteria	Enterobacterales	Enterobacteriaceae	Escherichia	Escherichia coli	strain=MOD1-EC5526
>GCF_002803375.1	Firmicutes	Bacilli	Bacillales	Bacillaceae	Bacillus	Bacillus velezensis	strain=MRC 16791
>GCF_900121075.1	Actinobacteria	Actinobacteria	Corynebacteriales	Mycobacteriaceae	Mycobacterium	Mycobacterium tuberculosis	strain=2926STDY5723600
>GCF_900191145.1	Firmicutes	Bacilli	Lactobacillales	Streptococcaceae	Streptococcus	Streptococcus pneumoniae	strain=UoS3161
>GCF_000777695.1	Proteobacteria	Gammaproteobacteria	Enterobacterales	Enterobacteriaceae	Escherichia	Escherichia coli	strain=upec-271
>GCF_000270565.1	Actinobacteria	Actinobacteria	Corynebacteriales	Mycobacteriaceae	Mycobacteroides	Mycobacteroides abscessus 3A-0930-R	strain=3A-0930-R
>GCF_001305135.1	Firmicutes	Clostridia				Clostridia bacterium UC5.1-1D1	strain=UC5.1-1D1
>GCF_001483945.1	Proteobacteria	Betaproteobacteria	Burkholderiales	Oxalobacteraceae	Herbaspirillum	Herbaspirillum rubrisubalbicans M1	strain=M1
>GCF_001558755.2	Proteobacteria	Betaproteobacteria	Burkholderiales	Alcaligenaceae	Achromobacter	Achromobacter xylosoxidans	strain=FDAARGOS_147
>GCF_003261075.1	Proteobacteria	Gammaproteobacteria	Enterobacterales	Enterobacteriaceae	Escherichia	Escherichia coli	strain=LBV005/17
>GCF_000788015.1	Proteobacteria	Gammaproteobacteria	Enterobacterales	Enterobacteriaceae	Klebsiella	Klebsiella pneumoniae subsp. pneumoniae	strain=ATCC 13883
>GCF_900205155.1	Proteobacteria	Betaproteobacteria	Neisseriales	Neisseriaceae	Neisseria	Neisseria meningitidis	strain=Neisseria meningitidis
>GCF_003348055.1	Proteobacteria	Gammaproteobacteria	Vibrionales	Vibrionaceae	Vibrio	Vibrio cholerae	strain=BD34
>GCF_000969845.1	Bacteroidetes	Bacteroidia	Bacteroidales	Tannerellaceae	Parabacteroides	Parabacteroides sp. HGS0025	strain=HGS0025
>GCF_001476325.1	Proteobacteria	Gammaproteobacteria	Enterobacterales	Erwiniaceae	Pantoea	Pantoea dispersa	strain=SA3
>GCF_002870905.1	Proteobacteria	Gammaproteobacteria	Enterobacterales	Enterobacteriaceae	Klebsiella	Klebsiella pneumoniae	strain=HS09565
>GCF_000403135.1	Bacteroidetes	Sphingobacteriia	Sphingobacteriales	Sphingobacteriaceae	Arcticibacter	Arcticibacter svalbardensis MN12-7	strain=MN12-7
>GCF_900096385.1	Firmicutes	Clostridia	Clostridiales	Peptostreptococcaceae	Clostridioides	Clostridioides difficile
>GCF_002554835.1	Firmicutes	Bacilli	Bacillales	Bacillaceae	Bacillus	Bacillus wiedmannii	strain=AFS018713
>GCF_000491575.1	Proteobacteria	Gammaproteobacteria	Vibrionales	Vibrionaceae	Vibrio	Vibrio parahaemolyticus S030	strain=S030
>GCF_001997685.1	Actinobacteria	Actinobacteria	Corynebacteriales	Mycobacteriaceae	Mycobacterium	Mycobacterium tuberculosis	strain=CDPH_C58
>GCF_000169555.1	Tenericutes	Mollicutes	Mycoplasmatales	Mycoplasmataceae	Ureaplasma	Ureaplasma urealyticum serovar 4 str. ATCC 27816	strain=ATCC 27816
>GCF_000360125.1	Firmicutes	Bacilli	Bacillales	Staphylococcaceae	Staphylococcus	Staphylococcus aureus M0102	strain=M0102
>GCF_001211465.1	Actinobacteria	Actinobacteria	Corynebacteriales	Mycobacteriaceae	Mycobacterium	Mycobacterium tuberculosis	strain=R09801836
>GCF_900243225.1	Firmicutes	Clostridia	Clostridiales	Peptostreptococcaceae	Clostridioides	Clostridioides difficile	strain=1470
>GCF_002101505.1	Proteobacteria	Gammaproteobacteria	Enterobacterales	Enterobacteriaceae	Cronobacter	Cronobacter sakazakii	strain=MOD1_GK1262
>GCF_000555105.1	Firmicutes	Bacilli	Bacillales	Staphylococcaceae	Staphylococcus	Staphylococcus aureus M0356	strain=M0356
>GCF_001537765.1	Proteobacteria	Gammaproteobacteria	Enterobacterales	Yersiniaceae	Serratia	Serratia marcescens	strain=2880STDY5682820
>GCF_003591575.1	Proteobacteria	Gammaproteobacteria	Vibrionales	Vibrionaceae	Vibrio	Vibrio cholerae	strain=FORC_073
>GCF_003020565.1	Proteobacteria	Gammaproteobacteria	Pseudomonadales	Moraxellaceae	Acinetobacter	Acinetobacter baumannii	strain=SGH0602
>GCF_900134675.1	Actinobacteria	Actinobacteria	Corynebacteriales	Mycobacteriaceae	Mycobacteroides	Mycobacteroides abscessus subsp. abscessus	strain=1122
>GCF_001285065.1	Proteobacteria	Gammaproteobacteria	Enterobacterales	Enterobacteriaceae	Escherichia	Escherichia coli	strain=702328
>GCF_001556995.1	Proteobacteria	Alphaproteobacteria	Sphingomonadales	Erythrobacteraceae		Erythrobacteraceae bacterium CCH12-C2	strain=CCH12-C2
>GCF_001229925.1	Firmicutes	Bacilli	Bacillales	Staphylococcaceae	Staphylococcus	Staphylococcus aureus	strain=09-00980
>GCF_001164745.1	Firmicutes	Bacilli	Lactobacillales	Streptococcaceae	Streptococcus	Streptococcus pneumoniae	strain=SMRU567
>GCF_001496075.1	Proteobacteria	Epsilonproteobacteria	Campylobacterales	Campylobacteraceae	Campylobacter	Campylobacter jejuni	strain=n/a
>GCF_000316685.1	Cyanobacteria		Synechococcales	Synechococcaceae	Synechococcus	Synechococcus sp. PCC 6312	strain=PCC 6312
>GCF_900114015.1	Proteobacteria	Alphaproteobacteria	Caulobacterales	Caulobacteraceae	Caulobacter	Caulobacter sp. UNC279MFTsu5.1	strain=UNC279MFTsu5.1
>GCF_002040985.1	Proteobacteria	Gammaproteobacteria	Enterobacterales	Enterobacteriaceae	Salmonella	Salmonella enterica subsp. enterica serovar Enteritidis	strain=CFSAN057793
>GCF_900448995.1	Proteobacteria	Gammaproteobacteria	Enterobacterales	Enterobacteriaceae	Escherichia	Escherichia coli	strain=NCTC9006
>GCF_001022935.1	Proteobacteria	Gammaproteobacteria	Enterobacterales	Enterobacteriaceae	Enterobacter	Enterobacter hormaechei subsp. steigerwaltii	strain=GN03041
>GCF_002843855.1	Firmicutes	Bacilli	Bacillales	Staphylococcaceae	Staphylococcus	Staphylococcus aureus	strain=MR6
>GCF_001404515.1	Proteobacteria	Alphaproteobacteria	Rhodobacterales	Rhodobacteraceae	Labrenzia	Labrenzia alba	strain=CECT 5095
>GCF_001588495.1	Proteobacteria	Gammaproteobacteria	Enterobacterales	Enterobacteriaceae	Salmonella	Salmonella enterica subsp. enterica serovar Typhimurium	strain=CFSAN033885
>GCF_001031905.1	Proteobacteria	Gammaproteobacteria	Enterobacterales	Enterobacteriaceae	Klebsiella	Klebsiella pneumoniae	strain=CHS147
>GCF_000620325.1	Actinobacteria	Actinobacteria	Micromonosporales	Micromonosporaceae	Salinispora	Salinispora tropica CNY012	strain=CNY012
>GCF_003009065.1	Proteobacteria	Gammaproteobacteria	Enterobacterales	Enterobacteriaceae	Escherichia	Escherichia coli	strain=c83612
>GCF_003471525.1	Bacteroidetes	Bacteroidia	Bacteroidales	Bacteroidaceae	Bacteroides	Bacteroides eggerthii	strain=AM18-17
>GCF_000545665.1	Firmicutes	Bacilli	Bacillales	Staphylococcaceae	Staphylococcus	Staphylococcus aureus M0947	strain=M0947
>GCF_001481015.1	Proteobacteria	Gammaproteobacteria	Enterobacterales	Enterobacteriaceae	Salmonella	Salmonella enterica subsp. enterica serovar Kentucky	strain=CVM N41913
>GCF_000675735.1	Actinobacteria	Actinobacteria	Corynebacteriales	Mycobacteriaceae	Mycobacterium	Mycobacterium tuberculosis TB_RSA124	strain=TB_RSA124
>GCF_001176565.1	Firmicutes	Bacilli	Lactobacillales	Streptococcaceae	Streptococcus	Streptococcus equi subsp. equi	strain=EQUI0012
>GCF_001230825.1	Firmicutes	Bacilli	Bacillales	Staphylococcaceae	Staphylococcus	Staphylococcus aureus	strain=06-01686
>GCF_002199875.1	Firmicutes	Bacilli	Bacillales	Bacillaceae	Bacillus	Bacillus cereus	strain=MOD1_Bc189
>GCF_002318315.1	Proteobacteria	Betaproteobacteria	Neisseriales	Neisseriaceae	Neisseria	Neisseria meningitidis	strain=NmJPb05x2
>GCF_002944805.1	Firmicutes	Bacilli	Lactobacillales	Enterococcaceae	Enterococcus	Enterococcus faecalis	strain=CVM N59646F
>GCF_001222945.1	Proteobacteria	Gammaproteobacteria	Enterobacterales	Enterobacteriaceae	Salmonella	Salmonella enterica subsp. enterica serovar Typhimurium str. DT104	strain=V24
>GCF_001845825.1	Actinobacteria	Actinobacteria	Corynebacteriales	Mycobacteriaceae	Mycobacterium	Mycobacterium tuberculosis	strain=97-06880
>GCF_003299055.1	Proteobacteria	Gammaproteobacteria	Xanthomonadales	Xanthomonadaceae	Xanthomonas	Xanthomonas oryzae pv. oryzae	strain=ZJ05
>GCF_900059005.1	Firmicutes	Bacilli	Lactobacillales	Streptococcaceae	Streptococcus	Streptococcus pneumoniae	strain=2245STDY5819632
>GCF_001621245.1	Proteobacteria	Gammaproteobacteria	Enterobacterales	Enterobacteriaceae	Escherichia	Escherichia coli	strain=GN04805
>GCF_001352195.1	Firmicutes	Bacilli	Bacillales	Staphylococcaceae	Staphylococcus	Staphylococcus aureus	strain=USFL340
>GCF_002225015.1	Firmicutes	Bacilli	Bacillales	Staphylococcaceae	Staphylococcus	Staphylococcus aureus subsp. aureus	strain=TW16
>GCF_001545335.1	Proteobacteria	Epsilonproteobacteria	Campylobacterales	Campylobacteraceae	Campylobacter	Campylobacter coli	strain=SH-CCH11C605
>GCF_900031315.1	Firmicutes	Bacilli	Lactobacillales	Streptococcaceae	Streptococcus	Streptococcus pneumoniae	strain=2842STDY5753620
>GCF_000290095.1	Firmicutes	Bacilli	Lactobacillales	Streptococcaceae	Streptococcus	Streptococcus agalactiae GB00115	strain=GB00115
>GCF_900059775.1	Firmicutes	Bacilli	Lactobacillales	Streptococcaceae	Streptococcus	Streptococcus suis	strain=SS1039
>GCF_900011855.1	Firmicutes	Clostridia	Clostridiales	Peptostreptococcaceae	Clostridioides	Clostridioides difficile
>GCF_900504915.1	Proteobacteria	Gammaproteobacteria	Enterobacterales	Enterobacteriaceae	Klebsiella	Klebsiella pneumoniae	strain=EuSCAPE_RO102
>GCF_001266965.1	Firmicutes	Clostridia	Clostridiales	Clostridiaceae	Clostridium	Clostridium botulinum	strain=69285-CD
>GCF_900075185.1	Proteobacteria	Gammaproteobacteria	Enterobacterales	Enterobacteriaceae	Enterobacter	Enterobacter cloacae	strain=e1028
>GCF_900516735.1	Proteobacteria	Gammaproteobacteria	Enterobacterales	Enterobacteriaceae	Klebsiella	Klebsiella pneumoniae	strain=EuSCAPE_BU020
>GCF_002073105.1	Proteobacteria	Gammaproteobacteria	Vibrionales	Vibrionaceae	Vibrio	Vibrio vulnificus	strain=VN-0104
>GCF_001675125.1	Proteobacteria	Gammaproteobacteria	Enterobacterales	Enterobacteriaceae	Klebsiella	Klebsiella pneumoniae	strain=KPNIH36
>GCF_000762825.1	Firmicutes	Bacilli	Lactobacillales	Streptococcaceae	Streptococcus	Streptococcus pneumoniae	strain=SC_0381
>GCF_001554385.1	Proteobacteria	Gammaproteobacteria	Pseudomonadales	Pseudomonadaceae	Pseudomonas	Pseudomonas aeruginosa	strain=AU10241
>GCF_000329345.1	Proteobacteria	Gammaproteobacteria	Enterobacterales	Enterobacteriaceae	Salmonella	Salmonella enterica subsp. enterica serovar Enteritidis str. CDC_2010K_1747	strain=CDC_2010K_1747
>GCF_000640675.1	Firmicutes	Bacilli	Bacillales	Staphylococcaceae	Staphylococcus	Staphylococcus aureus VET0060R	strain=VET0060R
>GCF_900061605.1	Proteobacteria	Gammaproteobacteria	Legionellales	Legionellaceae	Legionella	Legionella pneumophila	strain=2531STDY5467412
>GCF_000411135.1	Actinobacteria	Actinobacteria	Actinomycetales	Actinomycetaceae	Actinotignum	Actinotignum schaalii FB123-CNA-2	strain=FB123-CNA-2
>GCF_000551925.1	Firmicutes	Bacilli	Bacillales	Staphylococcaceae	Staphylococcus	Staphylococcus aureus M0087	strain=M0087
>GCF_900065525.1	Firmicutes	Bacilli	Lactobacillales	Streptococcaceae	Streptococcus	Streptococcus pneumoniae	strain=2245STDY5699288
>GCF_000342585.1	Actinobacteria	Actinobacteria	Propionibacteriales	Propionibacteriaceae	Cutibacterium	Cutibacterium acnes FZ1/2/0	strain=FZ1/2/0
>GCF_001921905.1	Firmicutes	Clostridia	Clostridiales	Clostridiaceae	Clostridium	Clostridium botulinum	strain=F1425
>GCF_001494855.1	Proteobacteria	Epsilonproteobacteria	Campylobacterales	Campylobacteraceae	Campylobacter	Campylobacter coli	strain=n/a
>GCF_001759315.1	Firmicutes	Bacilli	Bacillales	Listeriaceae	Listeria	Listeria monocytogenes	strain=CFSAN002314
>GCF_900171765.1	Proteobacteria	Gammaproteobacteria	Enterobacterales	Enterobacteriaceae	Klebsiella	Klebsiella pneumoniae	strain=VRES0607
>GCF_002883395.1	Proteobacteria	Gammaproteobacteria	Pseudomonadales	Pseudomonadaceae	Pseudomonas	Pseudomonas sp. GW456-L14	strain=GW456-L14
>GCF_000540215.1	Firmicutes	Bacilli	Bacillales	Staphylococcaceae	Staphylococcus	Staphylococcus aureus KINW6003	strain=KINW6003
>GCF_002082805.1	Proteobacteria	Gammaproteobacteria	Pseudomonadales	Moraxellaceae	Acinetobacter	Acinetobacter baumannii	strain=WKA02
>GCF_001539845.1	Proteobacteria	Gammaproteobacteria	Enterobacterales	Yersiniaceae	Serratia	Serratia marcescens	strain=2880STDY5682867
>GCF_001425045.1	Proteobacteria	Betaproteobacteria	Burkholderiales	Oxalobacteraceae	Massilia	Massilia sp. Root351	strain=Root351
>GCF_002897295.1	Firmicutes	Bacilli	Bacillales	Paenibacillaceae	Brevibacillus	Brevibacillus reuszeri	strain=NIT02
>GCF_002795705.1	Proteobacteria	Gammaproteobacteria	Enterobacterales	Enterobacteriaceae	Klebsiella	Klebsiella pneumoniae	strain=ID1
>GCF_000144645.1	Firmicutes	Clostridia	Thermoanaerobacterales	Thermoanaerobacterales Family III. Incertae Sedis	Thermosediminibacter	Thermosediminibacter oceani DSM 16646	strain=DSM 16646
>GCF_002534875.1	Proteobacteria	Gammaproteobacteria	Enterobacterales	Enterobacteriaceae	Escherichia	Escherichia coli	strain=MOD1-EC5918
>GCF_002130785.1	Actinobacteria	Actinobacteria	Corynebacteriales	Mycobacteriaceae	Mycobacterium	Mycobacterium tuberculosis	strain=M0001645-2
>GCF_000656735.1	Actinobacteria	Actinobacteria	Corynebacteriales	Mycobacteriaceae	Mycobacterium	Mycobacterium tuberculosis TKK_04_0129	strain=TKK_04_0129
>GCF_900454985.1	Bacteroidetes	Bacteroidia	Bacteroidales	Prevotellaceae	Prevotella	Prevotella nigrescens	strain=NCTC9336
>GCF_002753075.1	Proteobacteria	Gammaproteobacteria	Enterobacterales	Enterobacteriaceae	Klebsiella	Klebsiella pneumoniae	strain=INF157
>GCF_002566045.1	Firmicutes	Bacilli	Bacillales	Bacillaceae	Bacillus	Bacillus cereus	strain=AFS086528
>GCF_003011475.1	Firmicutes	Bacilli	Bacillales	Listeriaceae	Listeria	Listeria monocytogenes	strain=p969-1
>GCF_900144135.1	Proteobacteria	Gammaproteobacteria	Pseudomonadales	Pseudomonadaceae	Pseudomonas	Pseudomonas aeruginosa
>GCF_001363735.1	Proteobacteria	Gammaproteobacteria	Enterobacterales	Enterobacteriaceae	Salmonella	Salmonella enterica subsp. enterica serovar Typhi	strain=ty2-150
>GCF_003264445.1	Actinobacteria	Actinobacteria	Micromonosporales	Micromonosporaceae	Micromonospora	Micromonospora saelicesensis	strain=PSN13
>GCF_000608805.1	Firmicutes	Bacilli	Bacillales	Staphylococcaceae	Staphylococcus	Staphylococcus aureus DAR3918	strain=DAR3918
>GCF_001951525.1	Proteobacteria	Gammaproteobacteria	Enterobacterales	Enterobacteriaceae	Salmonella	Salmonella enterica subsp. arizonae serovar 18:z4	z23:- str. CVM N20028	strain=N20028
>GCF_001334315.1	Firmicutes	Bacilli	Lactobacillales	Streptococcaceae	Streptococcus	Streptococcus pneumoniae	strain=type strain: N
>GCF_002485585.1	Proteobacteria	Gammaproteobacteria	Enterobacterales	Enterobacteriaceae	Escherichia	Escherichia coli	strain=MOD1-EC6549
>GCF_000540115.1	Firmicutes	Bacilli	Bacillales	Staphylococcaceae	Staphylococcus	Staphylococcus aureus SCOA6006	strain=SCOA6006
>GCF_900101615.1	Proteobacteria	Alphaproteobacteria	Rhodospirillales	Acetobacteraceae	Belnapia	Belnapia rosea	strain=CPCC 100156
>GCF_000787435.1	Firmicutes	Bacilli	Bacillales	Bacillaceae	Anoxybacillus	Anoxybacillus sp. BCO1	strain=BCO1
>GCF_000773435.1	Proteobacteria	Gammaproteobacteria	Enterobacterales	Enterobacteriaceae	Escherichia	Escherichia coli	strain=2013EL-1319
>GCF_000775775.1	Proteobacteria	Betaproteobacteria	Burkholderiales	Burkholderiaceae		bacterium endosymbiont of Mortierella elongata FMR23-6
>GCF_002246355.1	Proteobacteria	Gammaproteobacteria	Enterobacterales	Enterobacteriaceae	Klebsiella	Klebsiella pneumoniae subsp. pneumoniae	strain=KPCRETH27
>GCF_003310885.1	Firmicutes	Bacilli	Bacillales	Staphylococcaceae	Staphylococcus	Staphylococcus aureus	strain=AH018
>GCF_001424425.1	Proteobacteria	Betaproteobacteria	Burkholderiales	Comamonadaceae	Acidovorax	Acidovorax sp. Leaf191	strain=Leaf191
>GCF_001206015.1	Firmicutes	Bacilli	Lactobacillales	Streptococcaceae	Streptococcus	Streptococcus pneumoniae	strain=SMRU1301
>GCF_900120675.1	Actinobacteria	Actinobacteria	Corynebacteriales	Mycobacteriaceae	Mycobacterium	Mycobacterium tuberculosis	strain=2926STDY5723523
>GCF_002923635.1	Proteobacteria	Gammaproteobacteria	Enterobacterales	Enterobacteriaceae	Escherichia	Escherichia coli O26:H11	strain=07E063
>GCF_900512945.1	Proteobacteria	Gammaproteobacteria	Enterobacterales	Enterobacteriaceae	Klebsiella	Klebsiella pneumoniae	strain=EuSCAPE_IT033
>GCF_001328335.1	Actinobacteria	Actinobacteria	Corynebacteriales	Mycobacteriaceae	Mycobacterium	Mycobacterium tuberculosis	strain=Bir 69
>GCF_002220285.1	Firmicutes	Bacilli	Bacillales	Bacillaceae	Bacillus	Bacillus cereus	strain=FORC_047
>GCF_001514065.1	Actinobacteria	Actinobacteria	Streptomycetales	Streptomycetaceae	Streptomyces	Streptomyces antibioticus	strain=DSM 40234
>GCF_900148025.1	Proteobacteria	Gammaproteobacteria	Pseudomonadales	Pseudomonadaceae	Pseudomonas	Pseudomonas aeruginosa
>GCF_001171485.1	Firmicutes	Bacilli	Lactobacillales	Streptococcaceae	Streptococcus	Streptococcus pneumoniae	strain=SMRU2836
>GCF_001351535.1	Firmicutes	Bacilli	Bacillales	Staphylococcaceae	Staphylococcus	Staphylococcus aureus	strain=UK13136
>GCF_002272875.1	Proteobacteria	Epsilonproteobacteria	Campylobacterales	Helicobacteraceae	Helicobacter	Helicobacter sp. 11S02629-2	strain=11S02629-2
>GCF_002508155.1	Proteobacteria	Gammaproteobacteria	Enterobacterales	Enterobacteriaceae	Escherichia	Escherichia coli	strain=KCJ3857
>GCF_002877015.1	Proteobacteria	Gammaproteobacteria	Vibrionales	Vibrionaceae	Enterovibrio	Enterovibrio norvegicus	strain=10N.261.49.F5
>GCF_000540395.1	Firmicutes	Bacilli	Bacillales	Staphylococcaceae	Staphylococcus	Staphylococcus aureus COLL6021	strain=COLL6021
>GCF_000281415.1	Proteobacteria	Gammaproteobacteria	Enterobacterales	Enterobacteriaceae	Klebsiella	Klebsiella pneumoniae subsp. pneumoniae KPNIH7	strain=KPNIH7
>GCF_900110675.1	Firmicutes	Bacilli	Lactobacillales	Aerococcaceae	Ignavigranum	Ignavigranum ruoffiae	strain=DSM 15695
>GCF_001309825.1	Proteobacteria	Gammaproteobacteria	Enterobacterales	Enterobacteriaceae	Escherichia	Escherichia coli	strain=03-4064
>GCF_002565775.1	Firmicutes	Bacilli	Bacillales	Bacillaceae	Bacillus	Bacillus cereus	strain=AFS077416
>GCF_001234745.1	Proteobacteria	Epsilonproteobacteria	Campylobacterales	Campylobacteraceae	Campylobacter	Campylobacter jejuni	strain=OXC6427
>GCF_002123745.1	Firmicutes	Bacilli	Bacillales	Staphylococcaceae	Staphylococcus	Staphylococcus aureus	strain=CFSA145
>GCF_002800625.1	Actinobacteria	Actinobacteria	Corynebacteriales	Mycobacteriaceae	Mycobacteroides	Mycobacteroides abscessus subsp. abscessus	strain=A51
>GCF_900134635.1	Actinobacteria	Actinobacteria	Corynebacteriales	Mycobacteriaceae	Mycobacteroides	Mycobacteroides abscessus subsp. massiliense	strain=1094
>GCF_001282665.1	Firmicutes	Clostridia	Clostridiales			Clostridiales bacterium mt11	strain=mt11
>GCF_001572115.1	Actinobacteria	Actinobacteria	Streptomycetales	Streptomycetaceae	Streptomyces	Streptomyces scabiei	strain=84-232
>GCF_900103005.1	Firmicutes	Clostridia	Clostridiales	Clostridiales Family XII. Incertae Sedis	Acidaminobacter	Acidaminobacter hydrogenoformans DSM 2784	strain=DSM 2784
>GCF_001528155.1	Proteobacteria	Betaproteobacteria	Burkholderiales	Burkholderiaceae	Burkholderia	Burkholderia ubonensis	strain=MSMB1633WGS
>GCF_001467925.1	Proteobacteria	Gammaproteobacteria	Legionellales	Legionellaceae	Legionella	Legionella oakridgensis	strain=Oak Ridge-10
>GCF_003057015.1	Proteobacteria	Gammaproteobacteria	Vibrionales	Vibrionaceae	Vibrio	Vibrio cholerae	strain=8
>GCF_002951615.1	Proteobacteria	Gammaproteobacteria	Enterobacterales	Yersiniaceae	Rouxiella	Rahnella sp. ERMR1:05	strain=ERMR1:05
>GCF_900123165.1	Actinobacteria	Actinobacteria	Corynebacteriales	Mycobacteriaceae	Mycobacterium	Mycobacterium tuberculosis	strain=2926STDY5723573
>GCF_001365695.1	Proteobacteria	Gammaproteobacteria	Enterobacterales	Enterobacteriaceae	Salmonella	Salmonella enterica subsp. enterica serovar Typhi	strain=MDUST140
>GCF_900123785.1	Actinobacteria	Actinobacteria	Corynebacteriales	Mycobacteriaceae	Mycobacterium	Mycobacterium tuberculosis	strain=2926STDY5723627
>GCF_002518805.1	Proteobacteria	Gammaproteobacteria	Enterobacterales	Enterobacteriaceae	Escherichia	Escherichia coli	strain=MOD1-EC6976
>GCF_002230395.1	Proteobacteria	Gammaproteobacteria	Enterobacterales	Enterobacteriaceae	Escherichia	Escherichia coli	strain=MOD1-EC5478
>GCF_900511175.1	Proteobacteria	Gammaproteobacteria	Enterobacterales	Enterobacteriaceae	Klebsiella	Klebsiella pneumoniae	strain=EuSCAPE_AT011
>GCF_001308965.1	Proteobacteria	Gammaproteobacteria	Enterobacterales	Enterobacteriaceae	Cronobacter	Cronobacter sakazakii	strain=707
>GCF_001095965.1	Proteobacteria	Gammaproteobacteria	Enterobacterales	Enterobacteriaceae	Salmonella	Salmonella enterica subsp. enterica serovar Typhi	strain=6289
>GCF_000486745.1	Proteobacteria	Gammaproteobacteria	Enterobacterales	Enterobacteriaceae	Salmonella	Salmonella enterica subsp. enterica serovar Pullorum str. 19945	strain=19945
>GCF_900516725.1	Proteobacteria	Gammaproteobacteria	Enterobacterales	Enterobacteriaceae	Klebsiella	Klebsiella pneumoniae	strain=EuSCAPE_HU011
>GCF_002193415.1	Proteobacteria	Gammaproteobacteria	Enterobacterales	Enterobacteriaceae	Escherichia	Escherichia coli	strain=5901
>GCF_001193835.1	Proteobacteria	Betaproteobacteria	Burkholderiales	Alcaligenaceae	Bordetella	Bordetella pertussis	strain=B095
>GCF_003307075.1	Proteobacteria	Gammaproteobacteria	Enterobacterales	Enterobacteriaceae	Escherichia	Escherichia coli O157:H7	strain=13548
>GCF_002125215.1	Firmicutes	Bacilli	Bacillales	Staphylococcaceae	Staphylococcus	Staphylococcus aureus	strain=CFSA092
>GCF_003008495.1	Proteobacteria	Gammaproteobacteria	Pseudomonadales	Pseudomonadaceae	Pseudomonas	Pseudomonas stutzeri	strain=1W1-1A
>GCF_000555025.1	Firmicutes	Bacilli	Bacillales	Staphylococcaceae	Staphylococcus	Staphylococcus aureus M0348	strain=M0348
>GCF_000467145.1	Proteobacteria	Gammaproteobacteria	Vibrionales	Vibrionaceae	Vibrio	Vibrio alginolyticus NBRC 15630 = ATCC 17749	strain=NBRC 15630
>GCF_000595125.1	Firmicutes	Bacilli	Bacillales	Staphylococcaceae	Staphylococcus	Staphylococcus aureus DAR5794	strain=DAR5794
>GCF_003112755.1	Firmicutes	Clostridia	Clostridiales		Lawsonibacter	Lawsonibacter asaccharolyticus	strain=3BBH22
>GCF_002268435.1	Proteobacteria	Gammaproteobacteria	Enterobacterales	Enterobacteriaceae	Escherichia	Escherichia coli	strain=EC-117-2-4
>GCF_003068345.1	Proteobacteria	Gammaproteobacteria	Enterobacterales	Enterobacteriaceae	Salmonella	Salmonella enterica subsp. enterica	strain=CFSAN058530
>GCF_002072975.1	Proteobacteria	Gammaproteobacteria	Vibrionales	Vibrionaceae	Vibrio	Vibrio parahaemolyticus	strain=VN-0028
>GCF_000329825.1	Proteobacteria	Gammaproteobacteria	Enterobacterales	Enterobacteriaceae	Salmonella	Salmonella enterica subsp. enterica serovar Enteritidis str. CVM_56-3991	strain=CVM_56-3991
>GCF_003072925.1	Proteobacteria	Gammaproteobacteria	Enterobacterales	Enterobacteriaceae	Salmonella	Salmonella enterica subsp. enterica serovar Legon	strain=NRWCIA
>GCF_900202375.1	Proteobacteria	Betaproteobacteria	Neisseriales	Neisseriaceae	Neisseria	Neisseria meningitidis	strain=Neisseria meningitidis
>GCF_900138645.1	Actinobacteria	Actinobacteria	Corynebacteriales	Mycobacteriaceae	Mycobacteroides	Mycobacteroides abscessus subsp. massiliense	strain=aerosol_26
>GCF_000615445.1	Firmicutes	Bacilli	Lactobacillales	Lactobacillaceae	Lactobacillus	Lactobacillus hamsteri DSM 5661 = JCM 6256	strain=JCM 6256
>GCF_000878855.1	Proteobacteria	Gammaproteobacteria	Enterobacterales	Enterobacteriaceae	Salmonella	Salmonella enterica subsp. enterica	strain=11TTU1590
>GCF_000291215.1	Firmicutes	Bacilli	Bacillales	Bacillaceae	Bacillus	Bacillus cereus VD045	strain=VD045
>GCF_002971815.1	Proteobacteria	Gammaproteobacteria	Enterobacterales	Enterobacteriaceae	Escherichia	Escherichia coli	strain=HT2012103
>GCF_002082465.1	Firmicutes	Bacilli	Bacillales	Bacillaceae	Bacillus	Bacillus velezensis	strain=SSBW-8
>GCF_000624975.2	Proteobacteria	Gammaproteobacteria	Enterobacterales	Enterobacteriaceae	Salmonella	Salmonella enterica subsp. enterica serovar Enteritidis str. EC20120738	strain=EC20120738
>GCF_002460395.1	Proteobacteria	Gammaproteobacteria	Enterobacterales	Enterobacteriaceae	Escherichia	Escherichia coli	strain=MOD1-EC1701
>GCF_002855115.1	Proteobacteria	Gammaproteobacteria	Enterobacterales	Enterobacteriaceae	Klebsiella	Klebsiella pneumoniae	strain=COL-Kpn79
>GCF_002938675.1	Proteobacteria	Gammaproteobacteria	Pseudomonadales	Moraxellaceae	Acinetobacter	Acinetobacter indicus	strain=IHIT31215
>GCF_002267155.1	Firmicutes	Bacilli	Bacillales	Staphylococcaceae	Staphylococcus	Staphylococcus aureus	strain=UV170
>GCF_000546925.1	Firmicutes	Bacilli	Bacillales	Staphylococcaceae	Staphylococcus	Staphylococcus aureus M1067	strain=M1067
>GCF_000651955.1	Actinobacteria	Actinobacteria	Corynebacteriales	Mycobacteriaceae	Mycobacterium	Mycobacterium tuberculosis TKK_03_0100	strain=TKK_03_0100
>GCF_002187185.1	Proteobacteria	Gammaproteobacteria	Enterobacterales	Enterobacteriaceae	Klebsiella	Klebsiella pneumoniae	strain=G4605
>GCF_000813945.1	Proteobacteria	Alphaproteobacteria	Rhodobacterales	Rhodobacteraceae	Leisingera	Leisingera sp. ANG-S3	strain=ANG-S3
>GCF_001543085.1	Firmicutes	Bacilli	Lactobacillales	Streptococcaceae	Streptococcus	Streptococcus salivarius	strain=JF
>GCF_002994305.1	Firmicutes	Bacilli	Bacillales	Staphylococcaceae	Staphylococcus	Staphylococcus chromogenes	strain=22
>GCF_001630115.1	Firmicutes	Bacilli	Bacillales	Bacillaceae	Bacillus	Bacillus badius	strain=SGD-V-25
>GCF_001705905.1	Proteobacteria	Gammaproteobacteria	Aeromonadales	Aeromonadaceae	Aeromonas	Aeromonas hydrophila	strain=AL97-91
>GCF_002115645.1	Proteobacteria	Gammaproteobacteria	Enterobacterales	Enterobacteriaceae	Klebsiella	Klebsiella pneumoniae	strain=KP1245
>GCF_000642895.1	Firmicutes	Bacilli	Bacillales	Staphylococcaceae	Staphylococcus	Staphylococcus aureus VET0271R	strain=VET0271R
>GCF_900031755.1	Firmicutes	Bacilli	Lactobacillales	Streptococcaceae	Streptococcus	Streptococcus pneumoniae	strain=2842STDY5644483
>GCF_900109285.1	Proteobacteria	Alphaproteobacteria	Rhodobacterales	Rhodobacteraceae	Jannaschia	Jannaschia helgolandensis	strain=DSM 14858
>GCF_001259555.1	Proteobacteria	Gammaproteobacteria	Vibrionales	Vibrionaceae	Vibrio	Vibrio cholerae	strain=A46
>GCF_900101625.1	Proteobacteria	Betaproteobacteria	Burkholderiales	Burkholderiaceae	Cupriavidus	Cupriavidus sp. YR651	strain=YR651
>GCF_001953795.1	Proteobacteria	Betaproteobacteria	Neisseriales	Chromobacteriaceae	Chromobacterium	Chromobacterium violaceum	strain=LMG 3953
>GCF_001875325.1	Firmicutes	Clostridia	Thermoanaerobacterales	Thermoanaerobacteraceae	Moorella	Moorella thermoacetica	strain=DSM 21394
>GCF_900508275.1	Proteobacteria	Gammaproteobacteria	Enterobacterales	Enterobacteriaceae	Klebsiella	Klebsiella pneumoniae	strain=EuSCAPE_AT025
>GCF_900502375.1	Proteobacteria	Gammaproteobacteria	Enterobacterales	Enterobacteriaceae	Klebsiella	Klebsiella pneumoniae	strain=EuSCAPE_GR142
>GCF_002845925.1	Proteobacteria	Gammaproteobacteria	Enterobacterales	Enterobacteriaceae	Klebsiella	Klebsiella pneumoniae	strain=KP10
>GCF_000503515.1	Proteobacteria	Gammaproteobacteria	Enterobacterales	Enterobacteriaceae	Escherichia	Escherichia coli 668	strain=668
>GCF_001936895.1	Firmicutes	Bacilli	Bacillales	Staphylococcaceae	Staphylococcus	Staphylococcus aureus	strain=UCI 52
>GCF_002096525.1	Firmicutes	Bacilli	Lactobacillales	Streptococcaceae	Streptococcus	Streptococcus oralis subsp. oralis	strain=RH_34706_11
>GCF_001664755.1	Proteobacteria	Gammaproteobacteria	Pseudomonadales	Moraxellaceae	Acinetobacter	Acinetobacter baumannii	strain=CCF7
>GCF_001617015.1	Proteobacteria	Gammaproteobacteria	Enterobacterales	Enterobacteriaceae	Escherichia	Escherichia coli	strain=sheep43
>GCF_002190595.1	Proteobacteria	Gammaproteobacteria	Enterobacterales	Enterobacteriaceae	Escherichia	Escherichia coli	strain=ECOR24
>GCF_001848345.1	Actinobacteria	Actinobacteria	Corynebacteriales	Mycobacteriaceae	Mycobacterium	Mycobacterium tuberculosis	strain=01-R0068
>GCF_002189695.1	Firmicutes	Bacilli	Lactobacillales	Streptococcaceae	Streptococcus	Streptococcus suis	strain=LSM102
>GCF_900138895.1	Actinobacteria	Actinobacteria	Corynebacteriales	Mycobacteriaceae	Mycobacteroides	Mycobacteroides abscessus subsp. abscessus	strain=484
>GCF_900186995.1	Proteobacteria	Gammaproteobacteria	Pasteurellales	Pasteurellaceae	Haemophilus	Haemophilus pittmaniae	strain=NCTC13334
>GCF_003120855.1	Proteobacteria	Gammaproteobacteria	Enterobacterales	Enterobacteriaceae	Salmonella	Salmonella enterica subsp. enterica serovar Oranienburg	strain=61
>GCF_002581125.1	Firmicutes	Bacilli	Bacillales	Bacillaceae	Bacillus	Bacillus toyonensis	strain=AFS043516
>GCF_001883615.1	Proteobacteria	Gammaproteobacteria	Enterobacterales	Yersiniaceae	Yersinia	Yersinia ruckeri	strain=05/0285-1K
>GCF_002981145.1	Proteobacteria	Betaproteobacteria	Burkholderiales	Burkholderiaceae	Burkholderia	Burkholderia multivorans	strain=AU18096
>GCF_000252875.1	Proteobacteria	Gammaproteobacteria	Enterobacterales	Enterobacteriaceae	Salmonella	Salmonella enterica subsp. enterica serovar Typhimurium str. 798	strain=798
>GCF_000270365.1	Actinobacteria	Actinobacteria	Corynebacteriales	Mycobacteriaceae	Mycobacterium	Mycobacterium tuberculosis CCDC5180	strain=CCDC5180
>GCF_001196515.1	Firmicutes	Bacilli	Bacillales	Staphylococcaceae	Staphylococcus	Staphylococcus aureus	strain=USFL281
>GCF_000571775.1	Firmicutes	Bacilli	Bacillales	Staphylococcaceae	Staphylococcus	Staphylococcus aureus F23368	strain=F23368
>GCF_001024925.1	Proteobacteria	Gammaproteobacteria	Pseudomonadales	Pseudomonadaceae	Pseudomonas	Pseudomonas aeruginosa	strain=Pae_CF67.05m
>GCF_003319995.1	Firmicutes	Bacilli	Lactobacillales	Enterococcaceae	Enterococcus	Enterococcus faecalis	strain=76EA1
>GCF_001182485.1	Proteobacteria	Gammaproteobacteria	Enterobacterales	Enterobacteriaceae	Klebsiella	Klebsiella pneumoniae
>GCF_900515905.1	Proteobacteria	Gammaproteobacteria	Enterobacterales	Enterobacteriaceae	Klebsiella	Klebsiella pneumoniae	strain=EuSCAPE_IT316
>GCF_001491495.1	Proteobacteria	Epsilonproteobacteria	Campylobacterales	Campylobacteraceae	Campylobacter	Campylobacter coli	strain=n/a
>GCF_001143945.1	Firmicutes	Bacilli	Lactobacillales	Streptococcaceae	Streptococcus	Streptococcus pneumoniae	strain=SMRU2252
>GCF_000651255.1	Actinobacteria	Actinobacteria	Corynebacteriales	Mycobacteriaceae	Mycobacterium	Mycobacterium tuberculosis MD15584	strain=MD15584
>GCF_900088535.1	Cyanobacteria		Synechococcales	Synechococcaceae	Cyanobium	Cyanobium sp. NIES-981	strain=NIES-981
>GCF_002207985.2	Proteobacteria	Gammaproteobacteria	Enterobacterales	Enterobacteriaceae	Escherichia	Escherichia coli	strain=Ec39590
>GCF_000411635.1	Firmicutes	Bacilli	Lactobacillales	Enterococcaceae	Enterococcus	Enterococcus faecium UC7267	strain=UC7267
>GCF_002253205.1	Firmicutes	Bacilli	Lactobacillales	Lactobacillaceae	Lactobacillus	Lactobacillus johnsonii	strain=117k
>GCF_002136445.1	Proteobacteria	Gammaproteobacteria	Pseudomonadales	Pseudomonadaceae	Pseudomonas	Pseudomonas aeruginosa	strain=S440_C09_BS
>GCF_000175235.1	Proteobacteria	Betaproteobacteria	Burkholderiales	Comamonadaceae	Acidovorax	Acidovorax delafieldii 2AN	strain=2AN
>GCF_000361445.1	Firmicutes	Bacilli	Bacillales	Staphylococcaceae	Staphylococcus	Staphylococcus aureus M0531	strain=M0531
>GCF_002166675.1	Proteobacteria	Gammaproteobacteria	Enterobacterales	Enterobacteriaceae	Escherichia	Escherichia coli	strain=9.1a
>GCF_002988715.1	Proteobacteria	Gammaproteobacteria	Pasteurellales	Pasteurellaceae	Haemophilus	Haemophilus influenzae	strain=74P23H1
>GCF_002550215.1	Firmicutes	Bacilli	Bacillales	Bacillaceae	Bacillus	Bacillus thuringiensis	strain=AFS098399
>GCF_003053545.1	Proteobacteria	Betaproteobacteria	Burkholderiales	Comamonadaceae	Acidovorax	Acidovorax sp. CF301	strain=CF301
>GCF_002752795.2	Proteobacteria	Gammaproteobacteria	Pseudomonadales	Moraxellaceae	Moraxella	Moraxella osloensis	strain=KSH
>GCF_000833105.2	Firmicutes	Clostridia	Clostridiales	Clostridiaceae	Clostridium	Clostridium beijerinckii	strain=NCIMB 14988
>GCF_000667885.1	Actinobacteria	Actinobacteria	Corynebacteriales	Mycobacteriaceae	Mycobacterium	Mycobacterium tuberculosis OFXR-6	strain=OFXR-6
>GCF_000271865.1	Firmicutes	Bacilli	Lactobacillales	Streptococcaceae	Streptococcus	Streptococcus mutans GS-5	strain=GS-5
>GCF_003345835.1	Proteobacteria	Gammaproteobacteria	Pseudomonadales	Moraxellaceae	Acinetobacter	Acinetobacter baumannii	strain=Pesh-25
>GCF_003426985.1	Proteobacteria	Gammaproteobacteria	Enterobacterales	Enterobacteriaceae	Escherichia	Escherichia coli	strain=NC101-WT
>GCF_900504135.1	Proteobacteria	Gammaproteobacteria	Enterobacterales	Enterobacteriaceae	Klebsiella	Klebsiella pneumoniae	strain=EuSCAPE_RO062
>GCF_900250975.1	Firmicutes	Bacilli	Bacillales	Staphylococcaceae	Staphylococcus	Staphylococcus aureus	strain=M2893
>GCF_000787195.2	Proteobacteria	Betaproteobacteria	Neisseriales	Neisseriaceae	Neisseria	Neisseria meningitidis	strain=L91543
>GCF_001343855.1	Firmicutes	Bacilli	Lactobacillales	Streptococcaceae	Streptococcus	Streptococcus pneumoniae	strain=SMRU1794
>GCF_001321305.1	Proteobacteria	Betaproteobacteria	Burkholderiales	Burkholderiaceae	Burkholderia	Burkholderia pseudomallei	strain=C14
>GCF_900117855.1	Proteobacteria	Gammaproteobacteria	Pseudomonadales	Moraxellaceae	Acinetobacter	Acinetobacter baumannii	strain=Ab35
>GCF_001426685.1	Proteobacteria	Alphaproteobacteria	Rhizobiales	Rhizobiaceae	Rhizobium	Rhizobium sp. Root483D2	strain=Root483D2
>GCF_002154375.1	Actinobacteria	Actinobacteria	Streptomycetales	Streptomycetaceae	Streptomyces	Streptomyces glaucescens	strain=NRRL B-2706
>GCF_001405775.1	Bacteroidetes	Bacteroidia	Bacteroidales	Tannerellaceae	Parabacteroides	Parabacteroides distasonis	strain=2789STDY5608822
>GCF_900455295.1	Proteobacteria	Gammaproteobacteria	Pseudomonadales	Pseudomonadaceae	Pseudomonas	Pseudomonas aeruginosa	strain=NCTC7244
>GCF_000356785.2	Proteobacteria	Gammaproteobacteria	Enterobacterales	Enterobacteriaceae	Escherichia	Escherichia coli P0302293.4	strain=P0302293.4
>GCF_900142005.1	Firmicutes	Tissierellia			Dethiosulfatibacter	Dethiosulfatibacter aminovorans DSM 17477	strain=DSM 17477
>GCF_002063035.1	Proteobacteria	Gammaproteobacteria	Enterobacterales	Enterobacteriaceae	Salmonella	Salmonella enterica subsp. enterica serovar Litchfield	strain=BCW_2892
>GCF_002035575.1	Proteobacteria	Gammaproteobacteria	Enterobacterales	Enterobacteriaceae	Salmonella	Salmonella enterica subsp. houtenae serovar 48:g	z51:-	strain=BCW_1543
>GCF_002105195.1	Proteobacteria	Betaproteobacteria	Burkholderiales	Alcaligenaceae	Derxia	Derxia lacustris	strain=HL-12
>GCF_003129945.1	Proteobacteria	Gammaproteobacteria	Enterobacterales	Enterobacteriaceae	Enterobacter	Enterobacter mori	strain=HPCN40
>GCF_002249165.1	Proteobacteria	Gammaproteobacteria	Enterobacterales	Enterobacteriaceae	Klebsiella	Klebsiella pneumoniae subsp. pneumoniae	strain=KPPUTH05
>GCF_002546665.1	Proteobacteria	Gammaproteobacteria	Enterobacterales	Enterobacteriaceae	Escherichia	Escherichia coli	strain=MOD1-EC6204
>GCF_001158605.1	Firmicutes	Bacilli	Lactobacillales	Streptococcaceae	Streptococcus	Streptococcus pneumoniae	strain=SMRU1261
>GCF_002981275.1	Proteobacteria	Betaproteobacteria	Burkholderiales	Burkholderiaceae	Burkholderia	Burkholderia cenocepacia	strain=AU19684
>GCF_002357535.1	Proteobacteria	Epsilonproteobacteria	Campylobacterales	Helicobacteraceae	Helicobacter	Helicobacter pylori	strain=F210
>GCF_900128195.1	Firmicutes	Bacilli	Bacillales	Staphylococcaceae	Staphylococcus	Staphylococcus argenteus	strain=3688STDY6125075
>GCF_001191975.1	Firmicutes	Bacilli	Lactobacillales	Streptococcaceae	Streptococcus	Streptococcus pneumoniae	strain=SMRU812
>GCF_003040195.1	Firmicutes	Bacilli	Bacillales	Staphylococcaceae	Staphylococcus	Staphylococcus chromogenes	strain=SNUC 1363
>GCF_000223435.1	Proteobacteria	Gammaproteobacteria	Enterobacterales	Enterobacteriaceae	Klebsiella	Klebsiella pneumoniae 1191100241	strain=1191100241
>GCF_003075815.1	Firmicutes	Bacilli	Bacillales	Staphylococcaceae	Staphylococcus	Staphylococcus aureus	strain=UE1146
>GCF_000649515.1	Actinobacteria	Actinobacteria	Corynebacteriales	Mycobacteriaceae	Mycobacterium	Mycobacterium tuberculosis 3499MM	strain=3499MM
>GCF_000298435.2	Chlamydiae	Chlamydiia	Chlamydiales	Chlamydiaceae	Chlamydia	Chlamydia psittaci MN	strain=MN
>GCF_000778355.1	Proteobacteria	Gammaproteobacteria	Enterobacterales	Enterobacteriaceae	Escherichia	Escherichia coli	strain=upec-236
>GCF_001930035.1	Tenericutes	Mollicutes	Mycoplasmatales	Mycoplasmataceae	Mycoplasma	Mycoplasma bovis	strain=2255MB
>GCF_000391705.1	Firmicutes	Bacilli	Lactobacillales	Enterococcaceae	Enterococcus	Enterococcus faecalis EnGen0117	strain=UAA907
>GCF_003598425.1	Proteobacteria	Gammaproteobacteria	Enterobacterales	Enterobacteriaceae	Salmonella	Salmonella enterica	strain=SEH-10
>GCF_001676395.1	Proteobacteria	Gammaproteobacteria	Xanthomonadales	Xanthomonadaceae	Stenotrophomonas	Stenotrophomonas maltophilia	strain=SmF22
>GCF_900099765.1	Firmicutes	Bacilli	Bacillales	Paenibacillaceae	Paenibacillus	Paenibacillus typhae	strain=CGMCC 1.11012
>GCF_002534535.1	Proteobacteria	Epsilonproteobacteria	Campylobacterales	Helicobacteraceae	Helicobacter	Helicobacter pylori	strain=2020
>GCF_900030815.1	Firmicutes	Bacilli	Lactobacillales	Streptococcaceae	Streptococcus	Streptococcus pneumoniae	strain=2842STDY5753777
>GCF_001956575.1	Actinobacteria	Actinobacteria	Actinomycetales	Actinomycetaceae	Actinomyces	Actinomyces naeslundii	strain=S65A
>GCF_001237245.1	Firmicutes	Bacilli	Bacillales	Staphylococcaceae	Staphylococcus	Staphylococcus aureus	strain=03-01478
>GCF_000204115.1	Proteobacteria	Gammaproteobacteria	Aeromonadales	Aeromonadaceae	Aeromonas	Aeromonas veronii B565	strain=B565
>GCF_003363795.1	Proteobacteria	Gammaproteobacteria	Xanthomonadales	Xanthomonadaceae	Xanthomonas	Xanthomonas campestris	strain=MEDV_P25
>GCF_003069125.1	Proteobacteria	Gammaproteobacteria	Enterobacterales	Enterobacteriaceae	Salmonella	Salmonella enterica subsp. enterica	strain=CFSAN058621
>GCF_900173045.1	Proteobacteria	Gammaproteobacteria	Enterobacterales	Enterobacteriaceae	Klebsiella	Klebsiella pneumoniae	strain=VRES0982
>GCF_001116345.1	Proteobacteria	Gammaproteobacteria	Enterobacterales	Enterobacteriaceae	Salmonella	Salmonella enterica subsp. enterica serovar Typhi	strain=IPCN
>GCF_003590145.1	Proteobacteria	Alphaproteobacteria	Rhodobacterales	Rhodobacteraceae		Rhodobacteraceae bacterium Lw-13e	strain=Lw-13e
>GCF_002089615.1	Actinobacteria	Actinobacteria	Corynebacteriales	Mycobacteriaceae	Mycobacterium	Mycobacterium avium subsp. hominissuis	strain=Kin-27
>GCF_900084005.1	Proteobacteria	Gammaproteobacteria	Enterobacterales	Enterobacteriaceae	Klebsiella	Klebsiella oxytoca	strain=2880STDY5682602
>GCF_900250225.1	Firmicutes	Bacilli	Bacillales	Staphylococcaceae	Staphylococcus	Staphylococcus aureus	strain=H1326
>GCF_001096785.1	Actinobacteria	Actinobacteria	Corynebacteriales	Mycobacteriaceae	Mycobacterium	Mycobacterium tuberculosis	strain=A70555
>GCF_000163815.1	Firmicutes	Bacilli	Lactobacillales	Enterococcaceae	Enterococcus	Enterococcus faecalis R712	strain=R712
>GCF_001193235.1	Firmicutes	Bacilli	Lactobacillales	Streptococcaceae	Streptococcus	Streptococcus pneumoniae	strain=SMRU864
>GCF_003355665.1	Proteobacteria	Gammaproteobacteria	Pseudomonadales	Moraxellaceae	Acinetobacter	Acinetobacter baumannii	strain=s274
>GCF_001118385.1	Firmicutes	Bacilli	Lactobacillales	Streptococcaceae	Streptococcus	Streptococcus pneumoniae	strain=type strain: N
>GCF_900200665.1	Proteobacteria	Betaproteobacteria	Neisseriales	Neisseriaceae	Neisseria	Neisseria meningitidis	strain=Neisseria meningitidis
>GCF_001676065.1	Proteobacteria	Gammaproteobacteria	Vibrionales	Vibrionaceae	Photobacterium	Photobacterium aquimaris	strain=GCSL-P87
>GCF_900065915.1	Proteobacteria	Gammaproteobacteria	Legionellales	Legionellaceae	Legionella	Legionella pneumophila	strain=2532STDY5467643
>GCF_900116135.1	Actinobacteria	Actinobacteria	Pseudonocardiales	Pseudonocardiaceae	Saccharopolyspora	Saccharopolyspora flava	strain=DSM 44771
>GCF_900157795.1	Proteobacteria	Gammaproteobacteria	Enterobacterales	Enterobacteriaceae	Shigella	Shigella sonnei	strain=2090STDY5461781
>GCF_000173755.1	Proteobacteria	Gammaproteobacteria	Enterobacterales	Yersiniaceae	Yersinia	Yersinia ruckeri ATCC 29473	strain=ATCC 29473
>GCF_002964465.1	Firmicutes	Bacilli	Lactobacillales	Streptococcaceae	Streptococcus	Streptococcus suis	strain=13
>GCF_900471115.1	Proteobacteria	Alphaproteobacteria	Rhizobiales			Rhizobiales bacterium
>GCF_001709135.1	Firmicutes	Bacilli	Bacillales	Paenibacillaceae	Paenibacillus	Paenibacillus polymyxa	strain=CFSAN034342
>GCF_002961685.1	Firmicutes	Bacilli	Lactobacillales	Streptococcaceae	Streptococcus	Streptococcus suis	strain=1053
>GCF_000599005.1	Bacteroidetes	Bacteroidia	Bacteroidales	Bacteroidaceae	Bacteroides	Bacteroides fragilis str. S24L15	strain=S24L15
>GCF_900499935.1	Proteobacteria	Gammaproteobacteria	Enterobacterales	Enterobacteriaceae	Escherichia	Escherichia coli
>GCF_001519115.1	Proteobacteria	Gammaproteobacteria	Enterobacterales	Enterobacteriaceae	Escherichia	Escherichia coli	strain=GN02007
>GCF_000602345.1	Firmicutes	Bacilli	Bacillales	Staphylococcaceae	Staphylococcus	Staphylococcus aureus H15899	strain=H15899
>GCF_900447025.1	Firmicutes	Clostridia	Clostridiales	Clostridiaceae	Clostridium	Clostridium beijerinckii	strain=NCTC13035
>GCF_003253075.1	Proteobacteria	Gammaproteobacteria	Pasteurellales	Pasteurellaceae	Haemophilus	Haemophilus parahaemolyticus	strain=C2010039593
>GCF_001286225.1	Proteobacteria	Gammaproteobacteria	Enterobacterales	Enterobacteriaceae	Escherichia	Escherichia coli	strain=500858_aEPEC
>GCF_001334555.1	Firmicutes	Bacilli	Lactobacillales	Streptococcaceae	Streptococcus	Streptococcus pneumoniae	strain=type strain: N
>GCF_001036035.1	Proteobacteria	Gammaproteobacteria	Pseudomonadales	Pseudomonadaceae	Pseudomonas	Pseudomonas aeruginosa	strain=Pae_CF67.10s
>GCF_900108795.1	Firmicutes	Bacilli	Bacillales	Staphylococcaceae	Staphylococcus	Staphylococcus epidermidis
>GCF_001410115.1	Proteobacteria	Gammaproteobacteria	Enterobacterales	Enterobacteriaceae	Salmonella	Salmonella enterica subsp. enterica serovar Weltevreden	strain=2511STDY5462397
>GCF_900144775.1	Proteobacteria	Gammaproteobacteria	Pseudomonadales	Pseudomonadaceae	Pseudomonas	Pseudomonas aeruginosa
>GCF_002465725.1	Proteobacteria	Gammaproteobacteria	Enterobacterales	Enterobacteriaceae	Escherichia	Escherichia coli	strain=MOD1-EC697
>GCF_002119585.1	Proteobacteria	Gammaproteobacteria	Vibrionales	Vibrionaceae	Vibrio	Vibrio alginolyticus	strain=K10K4
>GCF_003291985.1	Proteobacteria	Gammaproteobacteria	Enterobacterales	Enterobacteriaceae	Escherichia	Escherichia coli	strain=3768
>GCF_000501055.1	Spirochaetes	Spirochaetia	Spirochaetales	Borreliaceae	Borreliella	Borreliella garinii IPT96	strain=IPT96
>GCF_000663865.1	Actinobacteria	Actinobacteria	Corynebacteriales	Mycobacteriaceae	Mycobacterium	Mycobacterium tuberculosis M1928	strain=M1928
>GCF_900502505.1	Proteobacteria	Gammaproteobacteria	Enterobacterales	Enterobacteriaceae	Klebsiella	Klebsiella pneumoniae	strain=EuSCAPE_GR092
>GCF_000972665.1	Proteobacteria	Gammaproteobacteria	Enterobacterales	Morganellaceae	Proteus	Proteus mirabilis	strain=25933 GTA
>GCF_000935125.1	Actinobacteria	Actinobacteria	Streptomycetales	Streptomycetaceae	Streptomyces	Streptomyces natalensis ATCC 27448	strain=ATCC 27448
>GCF_001581075.1	Proteobacteria	Alphaproteobacteria	Rhodospirillales	Acetobacteraceae	Acetobacter	Acetobacter cerevisiae	strain=LMG 1608
>GCF_900128435.1	Firmicutes	Negativicutes	Selenomonadales	Selenomonadaceae	Megamonas	Megamonas funiformis	strain=Marseille-P3344
>GCF_002129905.1	Actinobacteria	Actinobacteria	Corynebacteriales	Mycobacteriaceae	Mycobacterium	Mycobacterium tuberculosis	strain=02-R0749
>GCF_900128155.1	Firmicutes	Bacilli	Bacillales	Staphylococcaceae	Staphylococcus	Staphylococcus argenteus	strain=3688STDY6125067
>GCF_003040795.1	Firmicutes	Bacilli	Bacillales	Staphylococcaceae	Staphylococcus	Staphylococcus arlettae	strain=SNUC 1330
>GCF_001146665.1	Firmicutes	Bacilli	Lactobacillales	Streptococcaceae	Streptococcus	Streptococcus pneumoniae	strain=67094
>GCF_000293885.2	Proteobacteria	Gammaproteobacteria	Pseudomonadales	Pseudomonadaceae	Pseudomonas	Pseudomonas fluorescens NCIMB 11764	strain=NCIMB 11764
>GCF_900056745.1	Firmicutes	Bacilli	Lactobacillales	Streptococcaceae	Streptococcus	Streptococcus pneumoniae	strain=2690STDY5561891
>GCF_001572615.1	Proteobacteria	Gammaproteobacteria	Enterobacterales	Enterobacteriaceae	Escherichia	Escherichia coli	strain=CFSAN025137
>GCF_001205725.1	Firmicutes	Bacilli	Lactobacillales	Streptococcaceae	Streptococcus	Streptococcus pneumoniae	strain=SMRU677
>GCF_002066455.1	Proteobacteria	Gammaproteobacteria	Enterobacterales	Enterobacteriaceae	Salmonella	Salmonella enterica	strain=BCW_2566
>GCF_001999025.1	Firmicutes	Bacilli	Bacillales	Listeriaceae	Listeria	Listeria monocytogenes	strain=10-092876-0731 LM5
>GCF_900483135.1	Firmicutes	Bacilli	Bacillales	Staphylococcaceae	Staphylococcus	Staphylococcus aureus	strain=EOE189
>GCF_002417535.1	Proteobacteria	Gammaproteobacteria	Enterobacterales	Enterobacteriaceae	Citrobacter	Citrobacter freundii	strain=CF004
>GCF_900241405.1	Proteobacteria	Gammaproteobacteria	Enterobacterales	Enterobacteriaceae	Salmonella	Salmonella enterica
>GCF_001039435.1	Proteobacteria	Betaproteobacteria	Neisseriales	Neisseriaceae	Neisseria	Neisseria gonorrhoeae	strain=NG_869
>GCF_900241525.1	Proteobacteria	Gammaproteobacteria	Enterobacterales	Enterobacteriaceae	Salmonella	Salmonella enterica
>GCF_002973115.1	Proteobacteria	Gammaproteobacteria	Enterobacterales	Enterobacteriaceae	Escherichia	Escherichia coli	strain=HT2012128
>GCF_001059885.1	Firmicutes	Bacilli	Lactobacillales	Enterococcaceae	Enterococcus	Enterococcus faecalis	strain=922_EFLS
>GCF_000488555.1	Proteobacteria	Gammaproteobacteria	Enterobacterales	Enterobacteriaceae	Escherichia	Escherichia coli 908524	strain=908524
>GCF_001978745.1	Proteobacteria	Betaproteobacteria	Burkholderiales	Burkholderiaceae	Burkholderia	Burkholderia pseudomallei	strain=NAU21B-4
>GCF_002797295.1	Firmicutes	Bacilli	Bacillales	Bacillaceae	Bacillus	Bacillus sp. FJAT-45505	strain=FJAT-45505
>GCF_002887345.1	Firmicutes	Bacilli	Bacillales	Staphylococcaceae	Staphylococcus	Staphylococcus aureus	strain=UA770
>GCF_001060185.1	Proteobacteria	Gammaproteobacteria	Pseudomonadales	Pseudomonadaceae	Pseudomonas	Pseudomonas aeruginosa	strain=1046_PAER
>GCF_900085265.1	Proteobacteria	Gammaproteobacteria	Enterobacterales	Enterobacteriaceae	Klebsiella	Klebsiella pneumoniae	strain=k2000
>GCF_002764075.1	Firmicutes	Bacilli	Bacillales	Bacillaceae	Bacillus	Bacillus velezensis	strain=TJ02
>GCF_001905305.1	Actinobacteria	Actinobacteria	Corynebacteriales	Mycobacteriaceae	Mycobacterium	Mycobacterium sp. SWH-M5	strain=SWH-M5
>GCF_002116715.1	Proteobacteria	Gammaproteobacteria	Enterobacterales	Enterobacteriaceae	Escherichia	Escherichia coli	strain=HB-Coli0
>GCF_001706035.1	Proteobacteria	Gammaproteobacteria	Pseudomonadales	Moraxellaceae	Acinetobacter	Acinetobacter pittii	strain=UKK-0145
>GCF_002797435.1	Proteobacteria	Alphaproteobacteria	Sphingomonadales	Sphingomonadaceae	Sphingomonas	Sphingomonas koreensis	strain=JSS26
>GCF_001075105.1	Firmicutes	Bacilli	Bacillales	Staphylococcaceae	Staphylococcus	Staphylococcus epidermidis	strain=819_SEPI
>GCF_001349475.1	Firmicutes	Bacilli	Bacillales	Staphylococcaceae	Staphylococcus	Staphylococcus aureus	strain=BSAR188_2
>GCF_000784835.1	Thermotogae	Thermotogae	Thermotogales	Thermotogaceae	Thermotoga	Thermotoga sp. Mc24	strain=Mc24
>GCF_003137315.1	Proteobacteria	Gammaproteobacteria	Enterobacterales	Enterobacteriaceae	Salmonella	Salmonella enterica subsp. enterica serovar Typhi	strain=ST29
>GCF_900148235.1	Proteobacteria	Gammaproteobacteria	Pseudomonadales	Pseudomonadaceae	Pseudomonas	Pseudomonas aeruginosa
>GCF_900250955.1	Firmicutes	Bacilli	Bacillales	Staphylococcaceae	Staphylococcus	Staphylococcus aureus	strain=M2888
>GCF_001716575.1	Proteobacteria	Gammaproteobacteria	Enterobacterales	Enterobacteriaceae	Salmonella	Salmonella enterica subsp. enterica	strain=ARS-CC7487
>GCF_900162125.1	Firmicutes	Bacilli	Bacillales	Listeriaceae	Listeria	Listeria monocytogenes	strain=n/a
>GCF_002300865.1	Firmicutes	Clostridia	Clostridiales	Peptostreptococcaceae	Clostridioides	Clostridioides difficile	strain=5480-E/ST6
>GCF_900134075.1	Actinobacteria	Actinobacteria	Corynebacteriales	Mycobacteriaceae	Mycobacteroides	Mycobacteroides abscessus subsp. massiliense	strain=396
>GCF_900158715.1	Proteobacteria	Gammaproteobacteria	Enterobacterales	Enterobacteriaceae	Shigella	Shigella sonnei	strain=2090STDY5488119
>GCF_003389015.1	Proteobacteria	Gammaproteobacteria	Enterobacterales	Enterobacteriaceae	Escherichia	Escherichia coli	strain=LMR3078
>GCF_900082545.1	Firmicutes	Bacilli	Bacillales	Staphylococcaceae	Staphylococcus	Staphylococcus aureus	strain=MRSA
>GCF_001272255.1	Proteobacteria	Gammaproteobacteria	Enterobacterales	Enterobacteriaceae	Salmonella	Salmonella enterica subsp. enterica serovar Enteritidis	strain=CVM N50431
>GCF_001351275.1	Firmicutes	Bacilli	Bacillales	Staphylococcaceae	Staphylococcus	Staphylococcus aureus	strain=UKST63/485
>GCF_000689075.1	Proteobacteria	Epsilonproteobacteria	Campylobacterales	Helicobacteraceae	Helicobacter	Helicobacter pylori	strain=J166output_2moA
>GCF_001365595.1	Proteobacteria	Gammaproteobacteria	Enterobacterales	Enterobacteriaceae	Salmonella	Salmonella enterica subsp. enterica serovar Typhi	strain=BKQ22S
>GCF_003001795.1	Actinobacteria	Actinobacteria	Streptosporangiales	Thermomonosporaceae	Actinomadura	Actinomadura viridilutea	strain=DSM 44433
>GCF_002835465.1	Proteobacteria	Gammaproteobacteria	Alteromonadales	Psychromonadaceae	Psychromonas	Psychromonas sp. psych-6C06	strain=psych-6C06
>GCF_002117325.1	Firmicutes	Bacilli	Lactobacillales	Lactobacillaceae	Lactobacillus	Lactobacillus brevis	strain=TMW 1.2113
>GCF_001528765.1	Proteobacteria	Betaproteobacteria	Burkholderiales	Burkholderiaceae	Burkholderia	Burkholderia ubonensis	strain=MSMB1065WGS
>GCF_001595275.1	Proteobacteria	Gammaproteobacteria	Enterobacterales	Enterobacteriaceae	Salmonella	Salmonella enterica subsp. enterica serovar Typhimurium	strain=CFSAN033852
>GCF_002939665.1	Actinobacteria	Actinobacteria	Corynebacteriales	Mycobacteriaceae	Mycobacterium	Mycobacterium tuberculosis	strain=581
>GCF_000597725.1	Proteobacteria	Epsilonproteobacteria	Campylobacterales	Campylobacteraceae	Sulfurospirillum	Sulfurospirillum arcachonense DSM 9755	strain=DSM 9755
>GCF_900488255.1	Proteobacteria	Gammaproteobacteria	Enterobacterales	Enterobacteriaceae	Shigella	Shigella sonnei	strain=4028STDY6275174
>GCF_000287555.1	Proteobacteria	Alphaproteobacteria	Rhizobiales	Rhizobiaceae	Sinorhizobium	Sinorhizobium meliloti AE608H	strain=AE608H
>GCF_900086015.1	Proteobacteria	Gammaproteobacteria	Enterobacterales	Enterobacteriaceae	Klebsiella	Klebsiella pneumoniae	strain=k1199
>GCF_002890035.1	Firmicutes	Bacilli	Lactobacillales	Streptococcaceae	Streptococcus	Streptococcus pneumoniae	strain=SMRU1029
>GCF_003416835.1	Proteobacteria	Alphaproteobacteria	Rhodospirillales	Acetobacteraceae	Komagataeibacter	Komagataeibacter xylinus	strain=BCRC 12334
>GCF_003409875.1	Proteobacteria	Gammaproteobacteria	Enterobacterales	Enterobacteriaceae	Salmonella	Salmonella enterica	strain=AR-5D
>GCF_900444675.1	Proteobacteria	Betaproteobacteria	Burkholderiales	Alcaligenaceae	Achromobacter	Achromobacter denitrificans	strain=NCTC8582
>GCF_003359695.1	Proteobacteria	Gammaproteobacteria	Enterobacterales	Enterobacteriaceae	Escherichia	Escherichia coli	strain=ECI-2523
>GCF_900512275.1	Proteobacteria	Gammaproteobacteria	Enterobacterales	Enterobacteriaceae	Klebsiella	Klebsiella pneumoniae	strain=EuSCAPE_DE020
>GCF_003287715.1	Proteobacteria	Gammaproteobacteria	Enterobacterales	Morganellaceae	Photorhabdus	Photorhabdus sp. S9-53	strain=S9-53
>GCF_000585975.1	Firmicutes	Bacilli	Bacillales	Bacillaceae	Bacillus	Bacillus thuringiensis serovar israelensis	strain=4Q7
>GCF_001905525.1	Actinobacteria	Actinobacteria	Streptomycetales	Streptomycetaceae	Streptomyces	Streptomyces sp. TSRI0395	strain=TSRI0395
>GCF_000575305.1	Firmicutes	Bacilli	Bacillales	Staphylococcaceae	Staphylococcus	Staphylococcus aureus M1165	strain=M1165
>GCF_900020305.1	Firmicutes	Bacilli	Bacillales	Staphylococcaceae	Staphylococcus	Staphylococcus aureus	strain=st555
>GCF_001085965.1	Firmicutes	Bacilli	Lactobacillales	Streptococcaceae	Streptococcus	Streptococcus pneumoniae	strain=ND6147
>GCF_001055755.1	Bacteroidetes	Bacteroidia	Bacteroidales	Bacteroidaceae	Bacteroides	Bacteroides thetaiotaomicron	strain=19_BTHE
>GCF_001930165.1	Tenericutes	Mollicutes	Mycoplasmatales	Mycoplasmataceae	Mycoplasma	Mycoplasma bovis	strain=2297MB
>GCF_002110335.1	Firmicutes	Bacilli	Lactobacillales	Enterococcaceae	Enterococcus	Enterococcus faecalis	strain=S17
>GCF_002522795.1	Proteobacteria	Gammaproteobacteria	Enterobacterales	Enterobacteriaceae	Escherichia	Escherichia coli	strain=MOD1-EC6687
>GCF_900140785.1	Actinobacteria	Actinobacteria	Corynebacteriales	Mycobacteriaceae	Mycobacteroides	Mycobacteroides abscessus subsp. abscessus	strain=621
>GCF_002910115.1	Proteobacteria	Gammaproteobacteria	Enterobacterales	Enterobacteriaceae	Klebsiella	Klebsiella pneumoniae	strain=PMB_4_1
>GCF_900044725.1	Proteobacteria	Betaproteobacteria	Neisseriales	Neisseriaceae	Neisseria	Neisseria meningitidis	strain=2842STDY5881531
>GCF_001571565.1	Proteobacteria	Gammaproteobacteria	Enterobacterales	Enterobacteriaceae	Escherichia	Escherichia coli	strain=UM141
>GCF_900470875.1	Proteobacteria	Alphaproteobacteria	Rhizobiales			Rhizobiales bacterium
>GCF_001940525.2	Proteobacteria	Alphaproteobacteria	Rhodobacterales	Rhodobacteraceae	Thioclava	Thioclava nitratireducens	strain=25B10_4
>GCF_001412215.1	Bacteroidetes	Sphingobacteriia	Sphingobacteriales	Sphingobacteriaceae	Pedobacter	Pedobacter sp. Hv1	strain=Hv1
>GCF_001582635.1	Proteobacteria	Gammaproteobacteria	Legionellales	Legionellaceae	Legionella	Legionella pneumophila	strain=WX2011046
>GCF_900055785.1	Firmicutes	Bacilli	Lactobacillales	Streptococcaceae	Streptococcus	Streptococcus pneumoniae	strain=2690STDY5561786
>GCF_000561045.1	Firmicutes	Bacilli	Bacillales	Staphylococcaceae	Staphylococcus	Staphylococcus aureus H18811	strain=H18811
>GCF_001428335.1	Actinobacteria	Actinobacteria	Micrococcales	Micrococcaceae	Arthrobacter	Arthrobacter sp. Soil762	strain=Soil762
>GCF_000831145.1	Firmicutes	Bacilli	Lactobacillales	Streptococcaceae	Streptococcus	Streptococcus agalactiae	strain=GBS1-NY
>GCF_001309485.1	Proteobacteria	Gammaproteobacteria	Enterobacterales	Enterobacteriaceae	Escherichia	Escherichia coli	strain=AW1.3
>GCF_900498415.1	Proteobacteria	Gammaproteobacteria	Enterobacterales	Enterobacteriaceae	Klebsiella	Klebsiella pneumoniae
>GCF_003320455.1	Firmicutes	Bacilli	Lactobacillales	Enterococcaceae	Enterococcus	Enterococcus faecium	strain=29EA1
>GCF_002524135.1	Firmicutes	Bacilli	Bacillales	Listeriaceae	Listeria	Listeria monocytogenes	strain=CFSAN044811
>GCF_001333875.1	Proteobacteria	Betaproteobacteria	Burkholderiales	Alcaligenaceae	Bordetella	Bordetella pertussis	strain=B008
>GCF_900173525.1	Proteobacteria	Gammaproteobacteria	Enterobacterales	Enterobacteriaceae	Klebsiella	Klebsiella pneumoniae	strain=VRES0980
>GCF_003293065.1	Proteobacteria	Gammaproteobacteria	Enterobacterales	Enterobacteriaceae	Escherichia	Escherichia coli	strain=A330
>GCF_002912205.1	Firmicutes	Bacilli	Bacillales	Listeriaceae	Listeria	Listeria monocytogenes	strain=L1445
>GCF_000981895.1	Actinobacteria	Actinobacteria	Streptomycetales	Streptomycetaceae	Streptomyces	Streptomyces odonnellii	strain=NRRL B-24891
>GCF_000831385.1	Bacteroidetes	Flavobacteriia	Flavobacteriales	Flavobacteriaceae	Nonlabens	Nonlabens marinus S1-08	strain=S1-08
>GCF_000577675.1	Firmicutes	Bacilli	Bacillales	Staphylococcaceae	Staphylococcus	Staphylococcus aureus subsp. aureus S0462	strain=S0462
>GCF_000417485.1	Proteobacteria	Gammaproteobacteria	Enterobacterales	Enterobacteriaceae	Klebsiella	Klebsiella pneumoniae DMC0799	strain=DMC0799
>GCF_001150885.1	Firmicutes	Bacilli	Lactobacillales	Streptococcaceae	Streptococcus	Streptococcus pneumoniae	strain=R34-3147
>GCF_001377515.1	Actinobacteria	Actinobacteria	Corynebacteriales	Mycobacteriaceae	Mycobacterium	Mycobacterium tuberculosis	strain=0573Z
>GCF_002569455.1	Firmicutes	Bacilli	Bacillales	Bacillaceae	Bacillus	Bacillus toyonensis	strain=AFS082731
>GCF_000451345.1	Firmicutes	Clostridia	Clostridiales	Peptostreptococcaceae	Clostridioides	Clostridioides difficile DA00305	strain=DA00305
>GCF_001607075.1	Proteobacteria	Gammaproteobacteria	Enterobacterales	Enterobacteriaceae	Escherichia	Escherichia coli	strain=STEC 931
>GCF_002843425.1	Bacteroidetes	Cytophagia	Cytophagales	Raineyaceae	Raineya	Raineya orbicola	strain=SPSPC-11
>GCF_003288965.1	Proteobacteria	Gammaproteobacteria	Enterobacterales	Enterobacteriaceae	Escherichia	Escherichia coli	strain=1608190009
>GCF_002994085.1	Firmicutes	Bacilli	Bacillales	Staphylococcaceae	Staphylococcus	Staphylococcus agnetis	strain=59
>GCF_001747945.1	Firmicutes	Bacilli	Bacillales	Staphylococcaceae	Staphylococcus	Staphylococcus equorum	strain=900_4
>GCF_900142645.1	Firmicutes	Clostridia	Clostridiales	Eubacteriaceae	Eubacterium	Eubacterium callanderi	strain=FD
>GCF_002263405.1	Proteobacteria	Gammaproteobacteria	Pseudomonadales	Pseudomonadaceae	Pseudomonas	Pseudomonas aeruginosa	strain=53012
>GCF_001582965.1	Firmicutes	Bacilli	Bacillales	Listeriaceae	Listeria	Listeria monocytogenes	strain=CFSAN026582
>GCF_900121245.1	Actinobacteria	Actinobacteria	Corynebacteriales	Mycobacteriaceae	Mycobacterium	Mycobacterium tuberculosis	strain=2926STDY5723617
>GCF_900124325.1	Actinobacteria	Actinobacteria	Corynebacteriales	Mycobacteriaceae	Mycobacterium	Mycobacterium tuberculosis	strain=2926STDY5723718
>GCF_900018885.1	Firmicutes	Bacilli	Lactobacillales	Streptococcaceae	Streptococcus	Streptococcus pneumoniae	strain=2842STDY5643709
>GCF_900022735.1	Firmicutes	Bacilli	Lactobacillales	Streptococcaceae	Streptococcus	Streptococcus pneumoniae	strain=2842STDY5644507
>GCF_900134915.1	Actinobacteria	Actinobacteria	Corynebacteriales	Mycobacteriaceae	Mycobacteroides	Mycobacteroides abscessus subsp. bolletii	strain=457
>GCF_001517955.1	Proteobacteria	Gammaproteobacteria	Enterobacterales	Enterobacteriaceae	Klebsiella	Klebsiella pneumoniae	strain=M098441
>GCF_003116245.1	Proteobacteria	Gammaproteobacteria	Enterobacterales	Enterobacteriaceae	Klebsiella	Klebsiella pneumoniae	strain=TUM14695
>GCF_000318095.2	Bacteroidetes	Bacteroidia	Bacteroidales	Prevotellaceae	Alloprevotella	Prevotella sp. oral taxon 473 str. F0040	strain=F0040
>GCF_001374835.1	Proteobacteria	Gammaproteobacteria	Pseudomonadales	Pseudomonadaceae	Pseudomonas	Pseudomonas aeruginosa
>GCF_001466015.1	Firmicutes	Bacilli	Bacillales	Listeriaceae	Listeria	Listeria monocytogenes	strain=J2692
>GCF_000960165.1	Firmicutes	Clostridia	Clostridiales	Clostridiaceae	Clostridium	Clostridium sporogenes	strain=85-3852
>GCF_001361495.1	Proteobacteria	Gammaproteobacteria	Enterobacterales	Enterobacteriaceae	Salmonella	Salmonella enterica subsp. enterica serovar Typhi	strain=UI5154
>GCF_000563415.1	Firmicutes	Bacilli	Bacillales	Staphylococcaceae	Staphylococcus	Staphylococcus aureus H40575	strain=H40575
>GCF_900133155.1	Actinobacteria	Actinobacteria	Corynebacteriales	Mycobacteriaceae	Mycobacteroides	Mycobacteroides abscessus subsp. massiliense	strain=924
>GCF_003050745.1	Proteobacteria	Alphaproteobacteria	Sphingomonadales	Sphingomonadaceae	Sphingomonas	Sphingomonas sp. PP-CE-3G-477	strain=PP-CE-3G-477
>GCF_002912325.1	Proteobacteria	Epsilonproteobacteria	Campylobacterales	Campylobacteraceae	Campylobacter	Campylobacter concisus	strain=AAUH-1Dce-a
>GCF_900102515.1	Firmicutes	Clostridia	Clostridiales	Lachnospiraceae	Butyrivibrio	Butyrivibrio sp. INlla14	strain=INlla14
>GCF_900494085.1	Proteobacteria	Gammaproteobacteria	Enterobacterales	Enterobacteriaceae	Klebsiella	Klebsiella pneumoniae	strain=4300STDY6470457
>GCF_000680115.1	Actinobacteria	Actinobacteria	Corynebacteriales	Mycobacteriaceae	Mycobacterium	Mycobacterium tuberculosis XTB13-096	strain=XTB13-096
>GCF_900075245.1	Proteobacteria	Gammaproteobacteria	Enterobacterales	Enterobacteriaceae	Enterobacter	Enterobacter cloacae	strain=e1032
>GCF_001953365.1	Proteobacteria	Gammaproteobacteria	Vibrionales	Vibrionaceae	Vibrio	Vibrio cholerae	strain=DL4211
>GCF_900064575.1	Firmicutes	Bacilli	Bacillales	Staphylococcaceae	Staphylococcus	Staphylococcus aureus	strain=st2930
>GCF_000600225.1	Proteobacteria	Epsilonproteobacteria	Campylobacterales	Helicobacteraceae	Helicobacter	Helicobacter pylori oki898	strain=oki898
>GCF_001479965.1	Proteobacteria	Gammaproteobacteria	Enterobacterales	Enterobacteriaceae	Salmonella	Salmonella enterica subsp. enterica serovar Muenchen	strain=CVM N38885
>GCF_900084685.1	Proteobacteria	Gammaproteobacteria	Enterobacterales	Enterobacteriaceae	Klebsiella	Klebsiella oxytoca	strain=k223
>GCF_001217245.1	Proteobacteria	Gammaproteobacteria	Enterobacterales	Enterobacteriaceae	Salmonella	Salmonella enterica subsp. enterica serovar Typhimurium str. DT104	strain=H99
>GCF_900196995.1	Proteobacteria	Epsilonproteobacteria	Campylobacterales	Helicobacteraceae	Helicobacter	Helicobacter felis
>GCF_000683355.1	Firmicutes	Bacilli	Bacillales	Staphylococcaceae	Staphylococcus	Staphylococcus aureus VET0467R	strain=VET0467R
>GCF_002895425.1	Actinobacteria	Actinobacteria	Actinomycetales	Actinomycetaceae	Actinomyces	Actinomyces sp. 553	strain=553
>GCF_002988795.1	Proteobacteria	Gammaproteobacteria	Pasteurellales	Pasteurellaceae	Haemophilus	Haemophilus influenzae	strain=84P5H1
>GCF_900105345.1	Actinobacteria	Actinobacteria	Micrococcales	Micrococcaceae	Arthrobacter	Arthrobacter woluwensis	strain=DSM 10495
>GCF_002141825.1	Proteobacteria	Gammaproteobacteria	Orbales	Orbaceae	Gilliamella	Gilliamella apis	strain=AM1
>GCF_001868625.1	Firmicutes	Bacilli	Lactobacillales	Leuconostocaceae	Oenococcus	Oenococcus oeni	strain=AWRIB432
>GCF_900075935.1	Proteobacteria	Gammaproteobacteria	Enterobacterales	Enterobacteriaceae	Enterobacter	Enterobacter cloacae	strain=e1617
>GCF_002551335.1	Actinobacteria	Actinobacteria	Streptomycetales	Streptomycetaceae	Streptomyces	Streptomyces sp. ms184	strain=ms184
>GCF_001256995.1	Proteobacteria	Gammaproteobacteria	Enterobacterales	Enterobacteriaceae	Shigella	Shigella sonnei	strain=89349
>GCF_002544375.1	Proteobacteria	Gammaproteobacteria	Enterobacterales	Enterobacteriaceae	Escherichia	Escherichia coli	strain=MOD1-EC5958
>GCF_003316685.1	Proteobacteria	Epsilonproteobacteria	Campylobacterales	Campylobacteraceae	Arcobacter	Arcobacter sp. FW59	strain=FW59
>GCF_900024685.1	Firmicutes	Bacilli	Lactobacillales	Streptococcaceae	Streptococcus	Streptococcus pneumoniae	strain=2842STDY5881861
>GCF_900166795.1	Proteobacteria	Gammaproteobacteria	Enterobacterales	Enterobacteriaceae	Escherichia	Escherichia coli
>GCF_900169875.1	Proteobacteria	Gammaproteobacteria	Enterobacterales	Enterobacteriaceae	Escherichia	Escherichia coli
>GCF_003062005.1	Firmicutes	Bacilli	Lactobacillales	Lactobacillaceae	Lactobacillus	Lactobacillus acidophilus	strain=DS2_1A
>GCF_003040355.1	Firmicutes	Bacilli	Bacillales	Staphylococcaceae	Staphylococcus	Staphylococcus chromogenes	strain=SNUC 803
>GCF_000687735.1	Tenericutes	Mollicutes	Acholeplasmatales	Acholeplasmataceae	Acholeplasma	Acholeplasma equifetale ATCC 29724	strain=ATCC 29724
>GCF_001696925.1	Proteobacteria	Gammaproteobacteria	Thiotrichales	Francisellaceae	Francisella	Francisella tularensis	strain=503
>GCF_900131825.1	Actinobacteria	Actinobacteria	Corynebacteriales	Mycobacteriaceae	Mycobacteroides	Mycobacteroides abscessus subsp. abscessus	strain=763
>GCF_001125765.1	Firmicutes	Bacilli	Lactobacillales	Streptococcaceae	Streptococcus	Streptococcus pneumoniae	strain=GL3015
>GCF_002945655.1	Firmicutes	Bacilli	Lactobacillales	Enterococcaceae	Enterococcus	Enterococcus faecalis	strain=CVM N59554F
>GCF_900040455.1	Firmicutes	Bacilli	Bacillales	Staphylococcaceae	Staphylococcus	Staphylococcus aureus	strain=st1663
>GCF_000988015.1	Proteobacteria	Alphaproteobacteria	Caulobacterales	Caulobacteraceae	Brevundimonas	Brevundimonas diminuta	strain=XGC1
>GCF_001928565.1	Proteobacteria	Gammaproteobacteria	Xanthomonadales	Xanthomonadaceae	Xanthomonas	Xanthomonas oryzae pv. oryzae	strain=DXO-369
>GCF_001999065.1	Firmicutes	Bacilli	Bacillales	Listeriaceae	Listeria	Listeria monocytogenes	strain=10-092876-1547 LM7
>GCF_900156305.1	Firmicutes	Bacilli	Bacillales	Bacillaceae	Edaphobacillus	Edaphobacillus lindanitolerans	strain=MNA4
>GCF_900030925.1	Proteobacteria	Betaproteobacteria	Neisseriales	Neisseriaceae	Neisseria	Neisseria meningitidis	strain=2842STDY5881018
>GCF_001130525.1	Firmicutes	Bacilli	Lactobacillales	Streptococcaceae	Streptococcus	Streptococcus pneumoniae	strain=SMRU2653
>GCF_001194985.1	Proteobacteria	Betaproteobacteria	Burkholderiales	Alcaligenaceae	Bordetella	Bordetella pertussis	strain=B117
>GCF_003123355.2	Proteobacteria	Gammaproteobacteria	Enterobacterales	Enterobacteriaceae	Escherichia	Escherichia coli	strain=34839
>GCF_003345235.1	Proteobacteria	Gammaproteobacteria	Pseudomonadales	Moraxellaceae	Acinetobacter	Acinetobacter baumannii	strain=810CP
>GCF_002740705.1	Proteobacteria	Gammaproteobacteria	Enterobacterales	Enterobacteriaceae	Klebsiella	Klebsiella pneumoniae	strain=XPY193
>GCF_001016575.1	Firmicutes	Bacilli	Lactobacillales	Streptococcaceae	Streptococcus	Streptococcus agalactiae	strain=ES-PW-008
>GCF_000298595.1	Proteobacteria	Alphaproteobacteria	Rhizobiales	Brucellaceae	Brucella	Brucella melitensis bv. 1 str. 133	strain=133
>GCF_002006665.1	Proteobacteria	Gammaproteobacteria	Pseudomonadales	Moraxellaceae	Acinetobacter	Acinetobacter baumannii
>GCF_001511035.1	Proteobacteria	Gammaproteobacteria	Enterobacterales	Enterobacteriaceae	Klebsiella	Klebsiella pneumoniae
>GCF_000935515.1	Proteobacteria	Gammaproteobacteria	Enterobacterales	Enterobacteriaceae	Escherichia	Escherichia coli	strain=B1020-2
>GCF_001571365.1	Proteobacteria	Betaproteobacteria	Burkholderiales	Alcaligenaceae	Achromobacter	Achromobacter denitrificans NBRC 15125	strain=NBRC 15125
>GCF_900058965.1	Firmicutes	Bacilli	Lactobacillales	Streptococcaceae	Streptococcus	Streptococcus pneumoniae	strain=2245STDY5699057
>GCF_002531955.1	Proteobacteria	Alphaproteobacteria	Rhizobiales	Rhizobiaceae	Rhizobium	Rhizobium sp. M10	strain=M10
>GCF_003359965.1	Proteobacteria	Gammaproteobacteria	Enterobacterales	Enterobacteriaceae	Escherichia	Escherichia coli	strain=ECI-2512
>GCF_002456585.1	Proteobacteria	Gammaproteobacteria	Enterobacterales	Enterobacteriaceae	Escherichia	Escherichia coli	strain=MOD1-EC678
>GCF_001055135.1	Firmicutes	Bacilli	Lactobacillales	Enterococcaceae	Enterococcus	Enterococcus faecalis	strain=463_EFLS
>GCF_003339345.1	Proteobacteria	Gammaproteobacteria	Enterobacterales	Enterobacteriaceae	Escherichia	Escherichia coli	strain=OXA48/NDM1
>GCF_900191675.1	Firmicutes	Bacilli	Lactobacillales	Streptococcaceae	Streptococcus	Streptococcus pneumoniae	strain=UoS3325
>GCF_001412635.1	Firmicutes	Bacilli	Lactobacillales	Streptococcaceae	Streptococcus	Streptococcus anginosus	strain=J4211
>GCF_001151445.1	Firmicutes	Bacilli	Lactobacillales	Streptococcaceae	Streptococcus	Streptococcus pneumoniae	strain=SMRU826
>GCF_003395225.1	Actinobacteria	Actinobacteria	Corynebacteriales	Mycobacteriaceae	Mycobacterium	Mycobacterium tuberculosis	strain=62032_S24
>GCF_000467205.1	Proteobacteria	Gammaproteobacteria	Enterobacterales	Enterobacteriaceae	Shigella	Shigella sonnei 1DT-1	strain=1DT-1
>GCF_001451985.1	Proteobacteria	Gammaproteobacteria	Pseudomonadales	Pseudomonadaceae	Pseudomonas	Pseudomonas aeruginosa	strain=WH-SGI-V-07622
>GCF_900094745.1	Firmicutes	Bacilli	Bacillales	Bacillaceae	Bacillus	Bacillus cereus	strain=WSBC_10311
>GCF_000552305.1	Firmicutes	Bacilli	Bacillales	Staphylococcaceae	Staphylococcus	Staphylococcus aureus M0117	strain=M0117
>GCF_000802575.1	Proteobacteria	Epsilonproteobacteria	Campylobacterales	Helicobacteraceae	Helicobacter	Helicobacter pylori	strain=655/99
>GCF_001993155.1	Proteobacteria	Betaproteobacteria	Burkholderiales	Burkholderiaceae	Burkholderia	Burkholderia cenocepacia	strain=VC7232
>GCF_001807435.1	Actinobacteria	Actinobacteria	Actinomycetales	Actinomycetaceae	Actinomyces	Actinomyces sp. HMSC08A01	strain=HMSC08A01
>GCF_001723625.1	Firmicutes	Erysipelotrichia	Erysipelotrichales	Erysipelotrichaceae	Erysipelothrix	Erysipelothrix rhusiopathiae	strain=WH13013
>GCF_002302845.1	Firmicutes	Clostridia	Clostridiales	Peptostreptococcaceae	Clostridioides	Clostridioides difficile	strain=7478-NonSp/novelST
>GCF_000957195.1	Proteobacteria	Gammaproteobacteria	Enterobacterales	Enterobacteriaceae	Enterobacter	Enterobacter roggenkampii	strain=35731
>GCF_002086255.1	Actinobacteria	Actinobacteria	Corynebacteriales	Mycobacteriaceae	Mycolicibacterium	Mycolicibacterium insubricum	strain=DSM 45130
>GCF_001205495.1	Firmicutes	Bacilli	Bacillales	Staphylococcaceae	Staphylococcus	Staphylococcus aureus	strain=USFL074
>GCF_001490275.1	Firmicutes	Bacilli	Bacillales	Listeriaceae	Listeria	Listeria monocytogenes
>GCF_001279365.1	Actinobacteria	Actinobacteria	Streptomycetales	Streptomycetaceae	Streptomyces	Streptomyces sp. NRRL F-5755	strain=NRRL F-5755
>GCF_001327175.1	Proteobacteria	Betaproteobacteria	Burkholderiales	Burkholderiaceae	Burkholderia	Burkholderia pseudomallei	strain=D10 7310-3154
>GCF_001240275.1	Proteobacteria	Gammaproteobacteria	Enterobacterales	Enterobacteriaceae	Salmonella	Salmonella enterica subsp. enterica serovar Schwarzengrund	strain=CVM N43459
>GCF_001545615.1	Firmicutes	Bacilli	Lactobacillales	Enterococcaceae	Enterococcus	Enterococcus faecium	strain=VRE-1400325
>GCF_001209325.1	Proteobacteria	Betaproteobacteria	Burkholderiales	Burkholderiaceae	Burkholderia	Burkholderia pseudomallei	strain=SW9
>GCF_001846305.1	Actinobacteria	Actinobacteria	Corynebacteriales	Mycobacteriaceae	Mycobacterium	Mycobacterium tuberculosis	strain=97-14062
>GCF_003349205.1	Proteobacteria	Gammaproteobacteria	Vibrionales	Vibrionaceae	Vibrio	Vibrio cholerae	strain=OYP4H10
>GCF_001186645.1	Proteobacteria	Gammaproteobacteria	Vibrionales	Vibrionaceae	Vibrio	Vibrio cholerae O1	strain=EM-1706
>GCF_001808785.1	Firmicutes	Bacilli	Lactobacillales	Streptococcaceae	Streptococcus	Streptococcus sp. HMSC077D04	strain=HMSC077D04
>GCF_001475885.1	Proteobacteria	Gammaproteobacteria	Enterobacterales	Erwiniaceae	Pantoea	Pantoea ananatis	strain=RSA47
>GCF_002188295.1	Proteobacteria	Gammaproteobacteria	Enterobacterales	Enterobacteriaceae	Klebsiella	Klebsiella pneumoniae	strain=AK_1024
>GCF_000257545.3	Proteobacteria	Gammaproteobacteria	Pseudomonadales	Pseudomonadaceae	Pseudomonas	Pseudomonas mandelii JR-1	strain=JR-1
>GCF_001235485.1	Firmicutes	Bacilli	Bacillales	Staphylococcaceae	Staphylococcus	Staphylococcus aureus	strain=MU9
>GCF_002406915.1	Proteobacteria	Gammaproteobacteria	Enterobacterales	Enterobacteriaceae	Klebsiella	Klebsiella pneumoniae	strain=C16
>GCF_003289795.1	Proteobacteria	Gammaproteobacteria	Enterobacterales	Enterobacteriaceae	Enterobacter	Enterobacter hormaechei subsp. xiangfangensis	strain=99G9
>GCF_000167855.1	Proteobacteria	Gammaproteobacteria	Enterobacterales	Enterobacteriaceae	Escherichia	Escherichia coli E22	strain=E22
>GCF_000550305.1	Firmicutes	Bacilli	Bacillales	Staphylococcaceae	Staphylococcus	Staphylococcus aureus M1516	strain=M1516
>GCF_900155935.1	Proteobacteria	Gammaproteobacteria	Xanthomonadales	Xanthomonadaceae	Lysobacter	Lysobacter tolerans	strain=UM1
>GCF_003398205.1	Actinobacteria	Actinobacteria	Corynebacteriales	Mycobacteriaceae	Mycobacterium	Mycobacterium tuberculosis	strain=62158_S25
>GCF_001135025.1	Firmicutes	Bacilli	Lactobacillales	Streptococcaceae	Streptococcus	Streptococcus pneumoniae	strain=type strain: N
>GCF_900111285.1	Firmicutes	Bacilli	Bacillales	Bacillaceae	Salisediminibacterium	Salisediminibacterium haloalkalitolerans	strain=10nlg
>GCF_000392855.1	Firmicutes	Bacilli	Lactobacillales	Enterococcaceae	Enterococcus	Enterococcus faecalis EnGen0346	strain=T20
>GCF_002052805.1	Proteobacteria	Gammaproteobacteria	Enterobacterales	Enterobacteriaceae	Salmonella	Salmonella enterica	strain=BCW_5847
>GCF_002891625.1	Firmicutes	Clostridia	Clostridiales	Peptostreptococcaceae	Clostridioides	Clostridioides difficile	strain=LIBA6656
>GCF_002532455.1	Proteobacteria	Gammaproteobacteria	Enterobacterales	Enterobacteriaceae	Cronobacter	Cronobacter sakazakii	strain=MOD1_Jor183
>GCF_900036885.1	Firmicutes	Bacilli	Bacillales	Staphylococcaceae	Staphylococcus	Staphylococcus aureus	strain=st2107
>GCF_900503945.1	Proteobacteria	Gammaproteobacteria	Enterobacterales	Enterobacteriaceae	Klebsiella	Klebsiella pneumoniae	strain=EuSCAPE_RO008
>GCF_900076665.1	Proteobacteria	Gammaproteobacteria	Enterobacterales	Enterobacteriaceae	Enterobacter	Enterobacter cloacae	strain=e2549
>GCF_000942315.1	Firmicutes	Bacilli	Lactobacillales	Streptococcaceae	Streptococcus	Streptococcus suis	strain=LL-Z
>GCF_000780215.1	Proteobacteria	Gammaproteobacteria	Enterobacterales	Enterobacteriaceae	Escherichia	Escherichia coli	strain=upec-157
>GCF_001853845.1	Actinobacteria	Actinobacteria	Corynebacteriales	Mycobacteriaceae	Mycobacteroides	Mycobacteroides chelonae	strain=15510
>GCF_002206925.1	Proteobacteria	Gammaproteobacteria	Enterobacterales	Enterobacteriaceae	Escherichia	Escherichia coli	strain=E1526
>GCF_000554545.1	Firmicutes	Bacilli	Bacillales	Staphylococcaceae	Staphylococcus	Staphylococcus aureus M0310	strain=M0310
>GCF_002549835.1	Proteobacteria	Alphaproteobacteria	Rhodospirillales	Acetobacteraceae	Acetobacter	Acetobacter tropicalis	strain=BDGP1
>GCF_001327055.1	Proteobacteria	Betaproteobacteria	Burkholderiales	Burkholderiaceae	Burkholderia	Burkholderia pseudomallei	strain=77/96
>GCF_900517605.1	Proteobacteria	Gammaproteobacteria	Enterobacterales	Enterobacteriaceae	Klebsiella	Klebsiella pneumoniae	strain=EuSCAPE_ES258
>GCF_000614595.1	Proteobacteria	Gammaproteobacteria	Enterobacterales	Enterobacteriaceae	Escherichia	Escherichia coli O121:H19 str. 2010EL1058	strain=2010EL1058
>GCF_002526335.1	Firmicutes	Bacilli	Bacillales	Listeriaceae	Listeria	Listeria monocytogenes	strain=CFSAN045965
>GCF_900098105.1	Firmicutes	Bacilli	Bacillales	Staphylococcaceae	Staphylococcus	Staphylococcus aureus	strain=GKP136-77
>GCF_001114185.1	Proteobacteria	Betaproteobacteria	Neisseriales	Neisseriaceae	Neisseria	Neisseria gonorrhoeae	strain=GCGS052
>GCF_000610265.1	Firmicutes	Bacilli	Bacillales	Staphylococcaceae	Staphylococcus	Staphylococcus aureus DAR2018	strain=DAR2018
>GCF_001517225.1	Firmicutes	Bacilli	Bacillales	Bacillaceae	Anoxybacillus	Anoxybacillus suryakundensis	strain=DSM 27374
>GCF_000064305.2	Bacteroidetes	Flavobacteriia	Flavobacteriales	Flavobacteriaceae	Flavobacterium	Flavobacterium psychrophilum JIP02/86	strain=JIP02/86
>GCF_003181815.1	Firmicutes	Clostridia	Clostridiales	Clostridiaceae	Clostridium	Clostridium perfringens	strain=96-7415
>GCF_003263545.1	Proteobacteria	Gammaproteobacteria	Enterobacterales	Yersiniaceae	Rahnella	Rahnella sp. AN3-3W3	strain=AN3-3W3
>GCF_000628565.1	Firmicutes	Bacilli	Lactobacillales	Streptococcaceae	Streptococcus	Streptococcus pyogenes ABC020052375	strain=ABC020052375
>GCF_002139655.1	Proteobacteria	Epsilonproteobacteria	Campylobacterales	Campylobacteraceae	Campylobacter	Campylobacter sp. P0139	strain=P0139
>GCF_900018815.1	Firmicutes	Bacilli	Lactobacillales	Streptococcaceae	Streptococcus	Streptococcus pneumoniae	strain=2842STDY5644493
>GCF_001331955.1	Proteobacteria	Betaproteobacteria	Burkholderiales	Alcaligenaceae	Bordetella	Bordetella pertussis	strain=B063
>GCF_001267555.1	Proteobacteria	Gammaproteobacteria	Vibrionales	Vibrionaceae	Vibrio	Vibrio parahaemolyticus	strain=ISF-01-07
>GCF_000653755.1	Actinobacteria	Actinobacteria	Corynebacteriales	Mycobacteriaceae	Mycobacterium	Mycobacterium tuberculosis TKK_05SA_0050	strain=TKK_05SA_0050
>GCF_000092585.1	Tenericutes	Mollicutes	Mycoplasmatales	Mycoplasmataceae	Mycoplasma	Mycoplasma gallisepticum str. R(low)	strain=R
>GCF_000239195.1	Firmicutes	Bacilli	Bacillales	Bacillaceae	Bacillus	Bacillus cereus F837/76	strain=F837/76
>GCF_000655235.1	Actinobacteria	Actinobacteria	Corynebacteriales	Mycobacteriaceae	Mycobacterium	Mycobacterium tuberculosis XTB13-190	strain=XTB13-190
>GCF_001172525.1	Firmicutes	Bacilli	Lactobacillales	Streptococcaceae	Streptococcus	Streptococcus pneumoniae	strain=SMRU2450
>GCF_900073575.1	Firmicutes	Bacilli	Lactobacillales	Streptococcaceae	Streptococcus	Streptococcus agalactiae
>GCF_002913155.1	Proteobacteria	Epsilonproteobacteria	Campylobacterales	Campylobacteraceae	Campylobacter	Campylobacter concisus	strain=AAUH-11UCdes-a
>GCF_001566985.1	Proteobacteria	Betaproteobacteria	Burkholderiales	Alcaligenaceae	Achromobacter	Achromobacter xylosoxidans	strain=ADAF13
>GCF_002996085.1	Spirochaetes	Spirochaetia	Spirochaetales	Borreliaceae	Borreliella	Borreliella burgdorferi	strain=Bb16-193-2
>GCF_001632075.1	Cyanobacteria		Synechococcales	Prochloraceae	Prochlorococcus	Prochlorococcus marinus str. MIT 1320	strain=MIT 1320
>GCF_002177695.1	Proteobacteria	Epsilonproteobacteria	Campylobacterales	Campylobacteraceae	Campylobacter	Campylobacter jejuni	strain=isolate_W27
>GCF_001436315.1	Firmicutes	Bacilli	Lactobacillales	Lactobacillaceae	Lactobacillus	Lactobacillus aviarius subsp. aviarius DSM 20655	strain=DSM 20655
>GCF_002106315.1	Proteobacteria	Gammaproteobacteria	Enterobacterales	Enterobacteriaceae	Salmonella	Salmonella enterica subsp. enterica	strain=NY_FSL P3-1550
>GCF_000395925.1	Firmicutes	Bacilli	Lactobacillales	Enterococcaceae	Enterococcus	Enterococcus faecium EnGen0182	strain=UAA910
>GCF_002905055.1	Firmicutes	Bacilli	Bacillales	Staphylococcaceae	Staphylococcus	Staphylococcus aureus	strain=W35_170415
>GCF_003328335.1	Firmicutes	Bacilli	Bacillales	Staphylococcaceae	Staphylococcus	Staphylococcus aureus	strain=IMT38422
>GCF_900188275.1	Bacteroidetes	Flavobacteriia	Flavobacteriales	Flavobacteriaceae	Dokdonia	Dokdonia pacifica	strain=DSM 25597
>GCF_000214135.1	Proteobacteria	Gammaproteobacteria	Pseudomonadales	Moraxellaceae	Acinetobacter	Acinetobacter sp. P8-3-8	strain=P8-3-8
>GCF_001425905.1	Proteobacteria	Betaproteobacteria	Burkholderiales		Methylibium	Methylibium sp. Root1272	strain=Root1272
>GCF_900460155.1	Actinobacteria	Actinobacteria	Corynebacteriales	Tsukamurellaceae	Tsukamurella	Tsukamurella pulmonis	strain=NCTC13230
>GCF_002175455.1	Proteobacteria	Gammaproteobacteria	Enterobacterales	Enterobacteriaceae	Escherichia	Escherichia coli	strain=UMDUCS49
>GCF_001400575.1	Proteobacteria	Gammaproteobacteria	Pseudomonadales	Pseudomonadaceae	Pseudomonas	Pseudomonas savastanoi pv. nerii	strain=ICMP16943
>GCF_900110295.1	Firmicutes	Clostridia	Clostridiales	Peptostreptococcaceae	Peptostreptococcus	Peptostreptococcus russellii	strain=Calf135
>GCF_001616195.1	Proteobacteria	Gammaproteobacteria	Enterobacterales	Enterobacteriaceae	Escherichia	Escherichia coli	strain=swine60
>GCF_002913545.1	Proteobacteria	Epsilonproteobacteria	Campylobacterales	Campylobacteraceae	Campylobacter	Campylobacter concisus	strain=AAUH-9UCpp
>GCF_900499145.1	Proteobacteria	Gammaproteobacteria	Enterobacterales	Enterobacteriaceae	Escherichia	Escherichia coli
>GCF_900111425.1	Bacteroidetes	Bacteroidia	Marinilabiliales	Prolixibacteraceae	Draconibacterium	Draconibacterium orientale	strain=DSM 25947
>GCF_000243995.1	Spirochaetes	Spirochaetia		Leptospiraceae	Leptospira	Leptospira weilii str. LNT 1234	strain=LNT 1234
>GCF_002551135.1	Actinobacteria	Actinobacteria	Streptomycetales	Streptomycetaceae	Streptomyces	Streptomyces sp. st140	strain=st140
>GCF_900030195.1	Firmicutes	Bacilli	Lactobacillales	Streptococcaceae	Streptococcus	Streptococcus pneumoniae	strain=2842STDY5753324
>GCF_002091755.1	Proteobacteria	Gammaproteobacteria	Pseudomonadales	Pseudomonadaceae	Pseudomonas	Pseudomonas nitroreducens NBRC 12694	strain=NBRC 12694
>GCF_002228995.1	Proteobacteria	Gammaproteobacteria	Enterobacterales	Enterobacteriaceae	Escherichia	Escherichia coli	strain=MOD1-EC5524
>GCF_003234885.1	Actinobacteria	Actinobacteria	Micrococcales	Microbacteriaceae	Curtobacterium	Curtobacterium sp. MCBD17_003	strain=MCBD17_003
>GCF_001526565.1	Proteobacteria	Alphaproteobacteria	Rhizobiales	Rhizobiaceae	Agrobacterium	Agrobacterium sp. JL28	strain=JL28
>GCF_003033925.1	Bacteroidetes	Bacteroidia	Bacteroidales	Tannerellaceae	Tannerella	Tannerella sp. oral taxon HOT-286	strain=W11666
>GCF_900035825.1	Firmicutes	Bacilli	Bacillales	Staphylococcaceae	Staphylococcus	Staphylococcus aureus	strain=st469
>GCF_900110195.1	Proteobacteria	Gammaproteobacteria	Pseudomonadales	Pseudomonadaceae	Pseudomonas	Pseudomonas sp. ok266	strain=OK266
>GCF_900117905.1	Proteobacteria	Gammaproteobacteria	Pseudomonadales	Moraxellaceae	Acinetobacter	Acinetobacter baumannii	strain=Ab39
>GCF_001886735.1	Proteobacteria	Alphaproteobacteria	Rhodobacterales	Rhodobacteraceae	Sulfitobacter	Sulfitobacter sp. AM1-D1	strain=AM1-D1
>GCF_001207135.1	Firmicutes	Bacilli	Lactobacillales	Streptococcaceae	Streptococcus	Streptococcus pneumoniae	strain=SMRU1390
>GCF_002928135.1	Proteobacteria	Gammaproteobacteria	Pseudomonadales	Moraxellaceae	Acinetobacter	Acinetobacter baumannii	strain=MCR6056
>GCF_000935285.1	Proteobacteria	Gammaproteobacteria	Enterobacterales	Enterobacteriaceae	Raoultella	Raoultella ornithinolytica	strain=BAL286
>GCF_002934505.1	Proteobacteria	Gammaproteobacteria	Enterobacterales	Enterobacteriaceae	Citrobacter	Citrobacter freundii complex sp. CFNIH4	strain=CFNIH4
>GCF_000813145.1	Proteobacteria	Deltaproteobacteria	Desulfuromonadales	Geobacteraceae	Geobacter	Geobacter sp. OR-1	strain=OR-1
>GCF_002857565.1	Proteobacteria	Gammaproteobacteria	Thiotrichales	Francisellaceae	Francisella	Francisella tularensis subsp. holarctica	strain=B.33
>GCF_000517605.1	Proteobacteria	Alphaproteobacteria	Rhizobiales	Rhizobiaceae	Rhizobium	Rhizobium leguminosarum bv. trifolii WSM1689	strain=WSM1689
>GCF_000815295.1	Firmicutes	Bacilli	Bacillales	Bacillaceae	Bacillus	Bacillus sp. MSP13	strain=MSP13
>GCF_001861855.1	Proteobacteria	Gammaproteobacteria	Pseudomonadales	Moraxellaceae	Acinetobacter	Acinetobacter baumannii	strain=XH837
>GCF_001523445.1	Proteobacteria	Betaproteobacteria	Burkholderiales	Burkholderiaceae	Burkholderia	Burkholderia sp. ABCPW 11	strain=ABCPW11
>GCF_001142745.1	Proteobacteria	Gammaproteobacteria	Enterobacterales	Yersiniaceae	Yersinia	Yersinia frederiksenii	strain=3317/84
>GCF_003061515.1	Proteobacteria	Gammaproteobacteria	Alteromonadales	Colwelliaceae	Colwellia	Colwellia sp. Arc7-D	strain=Arc7-D
>GCF_900188095.1	Proteobacteria	Betaproteobacteria	Burkholderiales	Oxalobacteraceae	Noviherbaspirillum	Noviherbaspirillum humi	strain=U15
>GCF_002445235.1	Firmicutes	Bacilli	Bacillales	Listeriaceae	Listeria	Listeria monocytogenes	strain=CFSAN049222
>GCF_003433275.1	Proteobacteria	Gammaproteobacteria	Enterobacterales	Enterobacteriaceae	Escherichia	Escherichia coli NCCP15648	strain=NCCP15648
>GCF_900124285.1	Actinobacteria	Actinobacteria	Corynebacteriales	Mycobacteriaceae	Mycobacterium	Mycobacterium tuberculosis	strain=2926STDY5723710
>GCF_002964185.1	Firmicutes	Bacilli	Lactobacillales	Streptococcaceae	Streptococcus	Streptococcus suis	strain=207
>GCF_001026615.1	Proteobacteria	Betaproteobacteria	Neisseriales	Neisseriaceae	Neisseria	Neisseria gonorrhoeae MU_NG26	strain=MU_NG26
>GCF_001280385.1	Proteobacteria	Gammaproteobacteria	Enterobacterales	Enterobacteriaceae	Escherichia	Escherichia coli	strain=SF-166
>GCF_000710015.1	Proteobacteria	Gammaproteobacteria	Enterobacterales	Erwiniaceae	Pantoea	Pantoea ananatis	strain=PA4
>GCF_001673985.1	Proteobacteria	Gammaproteobacteria	Pseudomonadales	Moraxellaceae	Acinetobacter	Acinetobacter baumannii	strain=ABUH737
>GCF_000355415.2	Proteobacteria	Gammaproteobacteria	Enterobacterales	Enterobacteriaceae	Escherichia	Escherichia coli 2845350	strain=2845350
>GCF_001093825.1	Proteobacteria	Gammaproteobacteria	Enterobacterales	Enterobacteriaceae	Salmonella	Salmonella enterica subsp. enterica serovar Typhi	strain=ERL11299
>GCF_900030615.1	Firmicutes	Bacilli	Lactobacillales	Streptococcaceae	Streptococcus	Streptococcus pneumoniae	strain=2842STDY5753155
>GCF_002912395.1	Proteobacteria	Epsilonproteobacteria	Campylobacterales	Campylobacteraceae	Campylobacter	Campylobacter concisus	strain=AAUH-3HCo
>GCF_003568755.1	Firmicutes	Bacilli	Bacillales	Bacillaceae	Bacillus	Bacillus velezensis	strain=5RB
>GCF_000650975.1	Actinobacteria	Actinobacteria	Corynebacteriales	Mycobacteriaceae	Mycobacterium	Mycobacterium tuberculosis MD15050	strain=MD15050
>GCF_000964855.1	Proteobacteria	Alphaproteobacteria	Rickettsiales	Rickettsiaceae	Orientia	Orientia tsutsugamushi str. TA716	strain=TA716
>GCF_001695865.1	Proteobacteria	Alphaproteobacteria	Rhizobiales	Rhizobiaceae	Ensifer	Ensifer sp. LC384	strain=LC384
>GCF_001477405.1	Firmicutes	Bacilli	Bacillales	Staphylococcaceae	Staphylococcus	Staphylococcus sciuri	strain=NS44
>GCF_000782955.1	Firmicutes	Bacilli	Bacillales	Bacillaceae	Bacillus	Bacillus anthracis	strain=2000031031
>GCF_002448015.1	Actinobacteria	Actinobacteria	Corynebacteriales	Mycobacteriaceae	Mycobacterium	Mycobacterium tuberculosis	strain=MDRMA2441
>GCF_001280325.1	Proteobacteria	Gammaproteobacteria	Enterobacterales	Enterobacteriaceae	Escherichia	Escherichia coli	strain=SF-088
>GCF_001311075.1	Firmicutes	Bacilli	Lactobacillales	Lactobacillaceae	Lactobacillus	Lactobacillus similis DSM 23365 = JCM 2765	strain=JCM 2765
>GCF_002878955.1	Firmicutes	Bacilli	Bacillales	Listeriaceae	Listeria	Listeria monocytogenes	strain=V1885
>GCF_900164445.1	Firmicutes	Clostridia	Clostridiales	Peptostreptococcaceae	Clostridioides	Clostridioides difficile	strain=VRECD0170
>GCF_000982755.1	Proteobacteria	Gammaproteobacteria	Enterobacterales	Enterobacteriaceae	Salmonella	Salmonella enterica subsp. enterica serovar Typhi	strain=MDUST139
>GCF_001388815.1	Actinobacteria	Actinobacteria	Corynebacteriales	Mycobacteriaceae	Mycobacterium	Mycobacterium tuberculosis	strain=0087W
>GCF_001115205.1	Firmicutes	Bacilli	Lactobacillales	Streptococcaceae	Streptococcus	Streptococcus pneumoniae	strain=SMRU3087
>GCF_000590415.1	Tenericutes	Mollicutes	Mycoplasmatales	Mycoplasmataceae	Mycoplasma	Mycoplasma ovipneumoniae 14811	strain=14811
>GCF_900473445.1	Proteobacteria	Alphaproteobacteria	Rhizobiales			Rhizobiales bacterium
>GCF_002892785.1	Proteobacteria	Gammaproteobacteria	Vibrionales	Vibrionaceae	Vibrio	Vibrio diazotrophicus	strain=60.6B
>GCF_000560505.1	Firmicutes	Bacilli	Bacillales	Staphylococcaceae	Staphylococcus	Staphylococcus aureus H81437	strain=H81437
>GCF_001067265.1	Firmicutes	Bacilli	Lactobacillales	Lactobacillaceae	Lactobacillus	Lactobacillus salivarius	strain=778_LSAL
>GCF_002100025.1	Proteobacteria	Gammaproteobacteria	Enterobacterales	Enterobacteriaceae	Escherichia	Escherichia coli	strain=KCJK5680
>GCF_001189775.1	Proteobacteria	Epsilonproteobacteria	Campylobacterales	Helicobacteraceae	Helicobacter	Helicobacter pylori	strain=UM411
>GCF_000410835.1	Firmicutes	Bacilli	Bacillales	Bacillaceae	Bacillus	Bacillus velezensis
>GCF_002278135.2	Proteobacteria	Alphaproteobacteria	Rhizobiales	Bradyrhizobiaceae	Bradyrhizobium	Bradyrhizobium ottawaense	strain=OO99
>GCF_900144275.1	Proteobacteria	Gammaproteobacteria	Pseudomonadales	Pseudomonadaceae	Pseudomonas	Pseudomonas aeruginosa
>GCF_003606205.1	Proteobacteria	Gammaproteobacteria	Enterobacterales	Enterobacteriaceae	Enterobacter	Enterobacter tabaci	strain=CCUG 72520
>GCF_900180215.1	Firmicutes	Bacilli	Lactobacillales	Enterococcaceae	Enterococcus	Enterococcus faecium	strain=VREN3650
>GCF_000168695.2	Firmicutes	Bacilli	Bacillales	Listeriaceae	Listeria	Listeria monocytogenes 10403S	strain=10403S
>GCF_000786845.1	Proteobacteria	Gammaproteobacteria	Vibrionales	Vibrionaceae	Vibrio	Vibrio parahaemolyticus	strain=T9109
>GCF_002796935.1	Firmicutes	Clostridia	Clostridiales	Clostridiaceae	Clostridium	Clostridium sp. CT7	strain=CT7
>GCF_001011595.1	Proteobacteria	Gammaproteobacteria	Enterobacterales	Enterobacteriaceae	Klebsiella	Klebsiella aerogenes	strain=GN03959
>GCF_002565055.1	Firmicutes	Bacilli	Bacillales	Bacillaceae	Bacillus	Bacillus cereus	strain=AFS076904
>GCF_002526315.1	Firmicutes	Bacilli	Bacillales	Listeriaceae	Listeria	Listeria monocytogenes	strain=CFSAN045966
>GCF_001976385.1	Proteobacteria	Betaproteobacteria	Burkholderiales	Burkholderiaceae	Burkholderia	Burkholderia pseudomallei	strain=2002721786
>GCF_003458335.1	Actinobacteria	Actinobacteria	Bifidobacteriales	Bifidobacteriaceae	Bifidobacterium	Bifidobacterium longum	strain=AF26-10
>GCF_001852365.1	Actinobacteria	Actinobacteria	Corynebacteriales	Mycobacteriaceae	Mycobacterium	Mycobacterium tuberculosis	strain=02-R1154
>GCF_001571045.1	Actinobacteria	Actinobacteria	Micrococcales	Microbacteriaceae	Curtobacterium	Curtobacterium ammoniigenes NBRC 101786	strain=NBRC 101786
>GCF_001659235.1	Firmicutes	Bacilli	Bacillales	Staphylococcaceae	Staphylococcus	Staphylococcus epidermidis	strain=ENVH131
>GCF_000460515.1	Proteobacteria	Gammaproteobacteria	Enterobacterales	Enterobacteriaceae	Escherichia	Escherichia coli UMEA 3172-1	strain=UMEA 3172-1
>GCF_001605095.1	Proteobacteria	Betaproteobacteria	Burkholderiales	Alcaligenaceae	Bordetella	Bordetella pertussis	strain=H380
>GCF_000322265.1	Firmicutes	Bacilli	Lactobacillales	Enterococcaceae	Enterococcus	Enterococcus faecium EnGen0056	strain=E3083
>GCF_002807785.1	Proteobacteria	Gammaproteobacteria	Vibrionales	Vibrionaceae	Vibrio	Vibrio cholerae	strain=330113
>GCF_000650375.1	Actinobacteria	Actinobacteria	Corynebacteriales	Mycobacteriaceae	Mycobacterium	Mycobacterium tuberculosis MD17021	strain=MD17021
>GCF_000248395.1	Proteobacteria	Gammaproteobacteria	Enterobacterales	Erwiniaceae	Pantoea	Pantoea stewartii subsp. stewartii DC283	strain=DC283
>GCF_000246015.1	Spirochaetes	Spirochaetia		Leptospiraceae	Leptospira	Leptospira interrogans serovar Manilae str. M933_lip32_mutant	strain=M933_lip32_mutant
>GCF_001454885.1	Firmicutes	Bacilli	Bacillales	Listeriaceae	Listeria	Listeria monocytogenes	strain=WSLC 1020
>GCF_900343115.1	Actinobacteria	Actinobacteria	Propionibacteriales	Propionibacteriaceae	Propionibacterium	Propionibacterium sp. Marseille-P4323	strain=Marseille-P4323
>GCF_001306355.1	Proteobacteria	Alphaproteobacteria	Sphingomonadales	Sphingomonadaceae	Citromicrobium	Citromicrobium sp. RCC1878	strain=RCC1878
>GCF_002186565.1	Proteobacteria	Gammaproteobacteria	Enterobacterales	Enterobacteriaceae	Klebsiella	Klebsiella quasipneumoniae subsp. similipneumoniae	strain=PO416
>GCF_000611005.1	Firmicutes	Bacilli	Bacillales	Staphylococcaceae	Staphylococcus	Staphylococcus aureus DAR5869	strain=DAR5869
>GCF_001182815.1	Proteobacteria	Gammaproteobacteria	Enterobacterales	Enterobacteriaceae	Escherichia	Escherichia coli	strain=DE147
>GCF_003256335.1	Proteobacteria	Betaproteobacteria	Burkholderiales	Burkholderiaceae	Burkholderia	Burkholderia multivorans	strain=Bmul_CF170.6i
>GCF_002938505.1	Proteobacteria	Gammaproteobacteria	Pseudomonadales	Moraxellaceae	Acinetobacter	Acinetobacter indicus	strain=IHIT31224
>GCF_000797125.1	Proteobacteria	Gammaproteobacteria	Pseudomonadales	Pseudomonadaceae	Pseudomonas	Pseudomonas aeruginosa	strain=AZPAE12413
>GCF_000621745.1	Firmicutes	Clostridia	Clostridiales	Clostridiaceae	Clostridium	Clostridium beijerinckii HUN142	strain=HUN142
>GCF_002760435.1	Firmicutes	Clostridia	Clostridiales	Clostridiaceae	Clostridium	Clostridium sp. LS	strain=LS
>GCF_001606315.1	Actinobacteria	Actinobacteria	Corynebacteriales	Mycobacteriaceae	Mycobacteroides	Mycobacteroides abscessus	strain=FLAC029
>GCF_000456665.1	Proteobacteria	Gammaproteobacteria	Enterobacterales	Enterobacteriaceae	Escherichia	Escherichia coli HVH 42 (4-2100061)	strain=HVH 42 (4-2100061)
>GCF_002813715.1	Proteobacteria	Gammaproteobacteria	Legionellales	Legionellaceae	Legionella	Legionella pneumophila	strain=D6026
>GCF_000211115.1	Proteobacteria	Gammaproteobacteria	Legionellales	Legionellaceae	Legionella	Legionella pneumophila 130b	strain=130b
>GCF_002542155.1	Proteobacteria	Gammaproteobacteria	Enterobacterales	Enterobacteriaceae	Escherichia	Escherichia coli	strain=MOD1-EC6038
>GCF_003190005.1	Firmicutes	Bacilli	Bacillales	Listeriaceae	Listeria	Listeria monocytogenes	strain=LM-F-48
>GCF_001878935.1	Proteobacteria	Gammaproteobacteria	Enterobacterales	Enterobacteriaceae	Salmonella	Salmonella enterica subsp. enterica serovar Sandiego	strain=CFSAN039537
>GCF_001904675.1	Cyanobacteria		Nostocales	Scytonemataceae	Scytonema	Scytonema sp. HK-05	strain=HK-05
>GCF_001007025.1	Chlamydiae	Chlamydiia	Chlamydiales	Chlamydiaceae	Chlamydia	Chlamydia pneumoniae
>GCF_002216915.1	Proteobacteria	Gammaproteobacteria	Enterobacterales	Enterobacteriaceae	Escherichia	Escherichia coli	strain=CoR-2
>GCF_001099585.1	Proteobacteria	Gammaproteobacteria	Enterobacterales	Enterobacteriaceae	Salmonella	Salmonella enterica subsp. enterica serovar Typhi	strain=ERL101621
>GCF_002173145.1	Proteobacteria	Gammaproteobacteria	Enterobacterales	Enterobacteriaceae	Escherichia	Escherichia coli	strain=2013-6-380B
>GCF_001248215.1	Proteobacteria	Gammaproteobacteria	Enterobacterales	Enterobacteriaceae	Shigella	Shigella sonnei	strain=201401278_1
>GCF_001199135.1	Firmicutes	Bacilli	Bacillales	Staphylococcaceae	Staphylococcus	Staphylococcus aureus	strain=USFL029
>GCF_001928915.1	Proteobacteria	Gammaproteobacteria	Xanthomonadales	Xanthomonadaceae	Xanthomonas	Xanthomonas oryzae pv. oryzae	strain=IXO620
>GCF_000627015.1	Firmicutes	Bacilli	Bacillales	Staphylococcaceae	Staphylococcus	Staphylococcus aureus subsp. aureus 21314	strain=21314
>GCF_900047785.1	Firmicutes	Bacilli	Lactobacillales	Streptococcaceae	Streptococcus	Streptococcus pneumoniae	strain=2842STDY5753291
>GCF_900096025.1	Firmicutes	Clostridia	Clostridiales	Peptostreptococcaceae	Clostridioides	Clostridioides difficile
>GCF_003400785.1	Proteobacteria	Gammaproteobacteria	Enterobacterales	Enterobacteriaceae	Klebsiella	Klebsiella aerogenes	strain=CRE38
>GCF_002001855.1	Proteobacteria	Gammaproteobacteria	Enterobacterales	Enterobacteriaceae	Escherichia	Escherichia coli	strain=4.4-R2b
>GCF_001893285.1	Proteobacteria	Gammaproteobacteria	Enterobacterales	Enterobacteriaceae	Escherichia	Escherichia coli	strain=644
>GCF_002522165.1	Proteobacteria	Gammaproteobacteria	Enterobacterales	Enterobacteriaceae	Escherichia	Escherichia coli	strain=MOD1-EC6757
>GCF_003292565.1	Proteobacteria	Gammaproteobacteria	Enterobacterales	Enterobacteriaceae	Escherichia	Escherichia coli	strain=A27
>GCF_900110845.1	Firmicutes	Bacilli	Lactobacillales	Streptococcaceae	Streptococcus	Streptococcus equinus	strain=Sb18
>GCF_002357695.1	Proteobacteria	Epsilonproteobacteria	Campylobacterales	Helicobacteraceae	Helicobacter	Helicobacter pylori	strain=F72
>GCF_000411915.1	Firmicutes	Bacilli	Bacillales		Exiguobacterium	Exiguobacterium sp. S17	strain=S17
>GCF_001115505.1	Proteobacteria	Betaproteobacteria	Neisseriales	Neisseriaceae	Neisseria	Neisseria gonorrhoeae	strain=GCGS182
>GCF_003583785.1	Firmicutes	Bacilli	Bacillales	Staphylococcaceae	Staphylococcus	Staphylococcus aureus	strain=SAV1149
>GCF_900496285.1	Proteobacteria	Gammaproteobacteria	Pseudomonadales	Moraxellaceae	Acinetobacter	Acinetobacter baumannii	strain=4300STDY7045835
>GCF_001038205.1	Proteobacteria	Gammaproteobacteria	Pasteurellales	Pasteurellaceae	Muribacter	Muribacter muris	strain=Ackerman80-443D
>GCF_001150265.1	Firmicutes	Bacilli	Lactobacillales	Streptococcaceae	Streptococcus	Streptococcus pneumoniae	strain=SMRU2228
>GCF_900204195.1	Proteobacteria	Betaproteobacteria	Neisseriales	Neisseriaceae	Neisseria	Neisseria meningitidis	strain=Neisseria meningitidis
>GCF_001352375.1	Firmicutes	Bacilli	Bacillales	Staphylococcaceae	Staphylococcus	Staphylococcus aureus	strain=USFL226
>GCF_000469405.1	Fusobacteria	Fusobacteriia	Fusobacteriales	Leptotrichiaceae	Leptotrichia	Leptotrichia wadei F0279	strain=F0279
>GCF_000026645.1	Proteobacteria	Gammaproteobacteria	Pseudomonadales	Pseudomonadaceae	Pseudomonas	Pseudomonas aeruginosa LESB58	strain=LESB58
>GCF_002013135.1	Proteobacteria	Epsilonproteobacteria	Campylobacterales	Helicobacteraceae	Helicobacter	Helicobacter pylori	strain=CM22351
>GCF_001356835.1	Proteobacteria	Gammaproteobacteria	Enterobacterales	Enterobacteriaceae	Salmonella	Salmonella enterica subsp. enterica serovar Typhi	strain=11193
>GCF_001528525.1	Proteobacteria	Betaproteobacteria	Burkholderiales	Burkholderiaceae	Burkholderia	Burkholderia vietnamiensis	strain=AU25004
>GCF_002799645.1	Actinobacteria	Actinobacteria	Corynebacteriales	Mycobacteriaceae	Mycobacteroides	Mycobacteroides abscessus subsp. massiliense	strain=A63
>GCF_001922405.1	Firmicutes	Bacilli	Bacillales	Staphylococcaceae	Staphylococcus	Staphylococcus condimenti	strain=StO 2014-01
>GCF_002882925.1	Proteobacteria	Gammaproteobacteria	Pseudomonadales	Pseudomonadaceae	Pseudomonas	Pseudomonas sp. GW456-11-11-14-LB4	strain=GW456-11-11-14-LB4
>GCF_000157515.1	Firmicutes	Bacilli	Lactobacillales	Enterococcaceae	Enterococcus	Enterococcus faecalis X98	strain=X98
>GCF_000276025.1	Firmicutes	Bacilli	Bacillales	Staphylococcaceae	Staphylococcus	Staphylococcus epidermidis NIH05003	strain=NIH05003
>GCF_001844045.1	Actinobacteria	Actinobacteria	Corynebacteriales	Mycobacteriaceae	Mycobacterium	Mycobacterium tuberculosis	strain=I0002781-8
>GCF_900477805.1	Proteobacteria	Gammaproteobacteria	Pseudomonadales	Moraxellaceae	Acinetobacter	Acinetobacter baumannii	strain=Ab221
>GCF_003185995.1	Proteobacteria	Gammaproteobacteria	Vibrionales	Vibrionaceae	Vibrio	Vibrio sp. 11986-1-5	strain=11986-1-5
>GCF_001086565.1	Firmicutes	Bacilli	Lactobacillales	Streptococcaceae	Streptococcus	Streptococcus pneumoniae	strain=SMRU2933
>GCF_900175135.1	Proteobacteria	Gammaproteobacteria	Enterobacterales	Yersiniaceae	Serratia	Serratia proteamaculans
>GCF_003264005.1	Firmicutes	Bacilli	Lactobacillales	Carnobacteriaceae	Dolosigranulum	Dolosigranulum pigrum	strain=KPL1937_CDC4199-99
>GCF_003297735.1	Proteobacteria	Gammaproteobacteria	Enterobacterales	Enterobacteriaceae	Escherichia	Escherichia coli	strain=TUM18545
>GCF_000984955.1	Proteobacteria	Gammaproteobacteria	Enterobacterales	Enterobacteriaceae	Salmonella	Salmonella enterica subsp. enterica serovar Paratyphi A
>GCF_001698105.1	Proteobacteria	Betaproteobacteria	Neisseriales	Neisseriaceae	Neisseria	Neisseria meningitidis	strain=M22191
>GCF_001358655.1	Proteobacteria	Gammaproteobacteria	Enterobacterales	Enterobacteriaceae	Salmonella	Salmonella enterica subsp. enterica serovar Typhi	strain=3525/3
>GCF_001995215.1	Actinobacteria	Actinobacteria	Pseudonocardiales	Pseudonocardiaceae	Amycolatopsis	Amycolatopsis azurea DSM 43854	strain=DSM 43854
>GCF_002208705.2	Actinobacteria	Actinobacteria	Corynebacteriales	Mycobacteriaceae	Mycobacterium	Mycobacterium avium subsp. paratuberculosis	strain=FDAARGOS_305
>GCF_900020685.1	Firmicutes	Bacilli	Lactobacillales	Streptococcaceae	Streptococcus	Streptococcus pneumoniae	strain=2842STDY5644399
>GCF_002521775.1	Proteobacteria	Gammaproteobacteria	Enterobacterales	Enterobacteriaceae	Escherichia	Escherichia coli	strain=MOD1-EC6788
>GCF_000369245.1	Proteobacteria	Gammaproteobacteria	Pseudomonadales	Moraxellaceae	Acinetobacter	Acinetobacter baumannii NIPH 601	strain=NIPH 601
>GCF_003025075.1	Firmicutes	Bacilli	Lactobacillales	Leuconostocaceae	Oenococcus	Oenococcus oeni	strain=SB3
>GCF_900203335.1	Proteobacteria	Betaproteobacteria	Neisseriales	Neisseriaceae	Neisseria	Neisseria meningitidis	strain=Neisseria meningitidis
>GCF_900057205.1	Firmicutes	Bacilli	Lactobacillales	Streptococcaceae	Streptococcus	Streptococcus pneumoniae	strain=2690STDY5561887
>GCF_000164135.1	Actinobacteria	Actinobacteria	Corynebacteriales	Mycobacteriaceae	Mycobacterium	Mycobacterium parascrofulaceum ATCC BAA-614	strain=ATCC BAA-614
>GCF_000356485.2	Proteobacteria	Gammaproteobacteria	Enterobacterales	Enterobacteriaceae	Escherichia	Escherichia coli 2864350	strain=2864350
>GCF_000174335.1	Proteobacteria	Gammaproteobacteria	Vibrionales	Vibrionaceae	Vibrio	Vibrio cholerae BX 330286	strain=BX 330286
>GCF_000974805.1	Actinobacteria	Actinobacteria	Micrococcales	Demequinaceae	Demequina	Demequina salsinemoris	strain=NBRC 105323
>GCF_900490325.1	Proteobacteria	Gammaproteobacteria	Enterobacterales	Enterobacteriaceae	Escherichia	Escherichia coli	strain=VREC0536
>GCF_002055635.1	Proteobacteria	Gammaproteobacteria	Enterobacterales	Enterobacteriaceae	Escherichia	Escherichia coli	strain=AR_0118
>GCF_002947075.1	Firmicutes	Bacilli	Lactobacillales	Enterococcaceae	Enterococcus	Enterococcus faecalis	strain=CVM N52469
>GCF_001406695.1	Firmicutes	Erysipelotrichia	Erysipelotrichales	Erysipelotrichaceae	Erysipelatoclostridium	[Clostridium] innocuum	strain=2789STDY5834853
>GCF_000486645.1	Proteobacteria	Gammaproteobacteria	Enterobacterales	Enterobacteriaceae	Salmonella	Salmonella enterica subsp. enterica serovar Paratyphi B str. ATCC 19940	strain=ATCC 19940
>GCF_900067155.1	Firmicutes	Bacilli	Lactobacillales	Carnobacteriaceae	Trichococcus	Trichococcus collinsii
>GCF_000495055.1	Proteobacteria	Gammaproteobacteria	Enterobacterales	Enterobacteriaceae	Escherichia	Escherichia coli HVH 178 (4-3189163)	strain=HVH 178 (4-3189163)
>GCF_002852035.1	Proteobacteria	Gammaproteobacteria	Enterobacterales	Enterobacteriaceae	Klebsiella	Klebsiella pneumoniae subsp. ozaenae	strain=WCHKP030795
>GCF_002533915.1	Proteobacteria	Epsilonproteobacteria	Campylobacterales	Helicobacteraceae	Helicobacter	Helicobacter pylori	strain=22019
>GCF_900498335.1	Proteobacteria	Gammaproteobacteria	Enterobacterales	Enterobacteriaceae	Klebsiella	Klebsiella pneumoniae
>GCF_002536645.1	Proteobacteria	Gammaproteobacteria	Enterobacterales	Enterobacteriaceae	Escherichia	Escherichia coli	strain=MOD1-EC6107
>GCF_001071415.1	Firmicutes	Bacilli	Bacillales	Staphylococcaceae	Staphylococcus	Staphylococcus epidermidis	strain=596_SEPI
>GCF_000934285.1	Firmicutes	Bacilli	Bacillales	Staphylococcaceae	Staphylococcus	Staphylococcus aureus	strain=K12S0375
>GCF_002462685.1	Proteobacteria	Gammaproteobacteria	Enterobacterales	Enterobacteriaceae	Escherichia	Escherichia coli	strain=MOD1-EC3865
>GCF_000388375.1	Proteobacteria	Gammaproteobacteria	Enterobacterales	Enterobacteriaceae	Salmonella	Salmonella enterica subsp. enterica serovar Agona str. 10.A.05	strain=10.A.05
>GCF_003426975.1	Proteobacteria	Gammaproteobacteria	Enterobacterales	Enterobacteriaceae	Escherichia	Escherichia coli	strain=NC101-PKS
>GCF_001164705.1	Firmicutes	Bacilli	Lactobacillales	Streptococcaceae	Streptococcus	Streptococcus pneumoniae	strain=6B
>GCF_000536575.1	Firmicutes	Bacilli	Bacillales	Staphylococcaceae	Staphylococcus	Staphylococcus aureus KINW6062	strain=KINW6062
>GCF_001008125.1	Proteobacteria	Gammaproteobacteria	Pseudomonadales	Moraxellaceae	Acinetobacter	Acinetobacter baumannii	strain=461
>GCF_900164225.1	Firmicutes	Clostridia	Clostridiales	Peptostreptococcaceae	Clostridioides	Clostridioides difficile	strain=VRECD0125
>GCF_002775715.1	Firmicutes	Bacilli	Bacillales	Listeriaceae	Listeria	Listeria monocytogenes	strain=LM47
>GCF_000495995.1	Bacteroidetes	Flavobacteriia	Flavobacteriales	Flavobacteriaceae	Elizabethkingia	Elizabethkingia anophelis NUH1	strain=NUH1
>GCF_003589245.1	Firmicutes	Bacilli	Bacillales	Listeriaceae	Listeria	Listeria monocytogenes	strain=N11-2134
>GCF_900289125.1	Proteobacteria	Gammaproteobacteria	Pseudomonadales	Pseudomonadaceae	Pseudomonas	Pseudomonas syringae	strain=CFBP 2116
>GCF_001161365.1	Firmicutes	Bacilli	Lactobacillales	Streptococcaceae	Streptococcus	Streptococcus pneumoniae	strain=362412
>GCF_002806575.1	Proteobacteria	Epsilonproteobacteria	Campylobacterales	Campylobacteraceae	Campylobacter	Campylobacter jejuni subsp. jejuni	strain=CFSAN065298
>GCF_002466715.1	Proteobacteria	Gammaproteobacteria	Enterobacterales	Enterobacteriaceae	Escherichia	Escherichia coli	strain=MOD1-EC103
>GCF_001838175.1	Actinobacteria	Actinobacteria	Corynebacteriales	Corynebacteriaceae	Corynebacterium	Corynebacterium sp. HMSC034A01	strain=HMSC034A01
>GCF_000635955.1	Proteobacteria	Gammaproteobacteria	Aeromonadales	Aeromonadaceae	Aeromonas	Aeromonas hydrophila pc104A	strain=pc104A
>GCF_001011715.1	Proteobacteria	Gammaproteobacteria	Enterobacterales	Enterobacteriaceae	Enterobacter	Enterobacter cloacae subsp. cloacae	strain=GN02174
>GCF_002794315.1	Firmicutes	Bacilli	Lactobacillales	Lactobacillaceae	Lactobacillus	Lactobacillus fermentum	strain=311
>GCF_001258575.1	Proteobacteria	Gammaproteobacteria	Enterobacterales	Enterobacteriaceae	Shigella	Shigella sonnei	strain=85516
>GCF_001748525.1	Proteobacteria	Gammaproteobacteria	Enterobacterales	Enterobacteriaceae	Escherichia	Escherichia coli	strain=VL2832
>GCF_002319135.1	Proteobacteria	Gammaproteobacteria	Enterobacterales	Enterobacteriaceae	Escherichia	Escherichia coli	strain=F469
>GCF_000181475.1	Planctomycetes	Planctomycetia	Planctomycetales	Planctomycetaceae	Gimesia	Gimesia maris DSM 8797	strain=DSM 8797
>GCF_000639595.1	Firmicutes	Bacilli	Bacillales	Staphylococcaceae	Staphylococcus	Staphylococcus aureus PA57	strain=PA57
>GCF_900028395.1	Firmicutes	Bacilli	Lactobacillales	Streptococcaceae	Streptococcus	Streptococcus pneumoniae	strain=2842STDY5753480
>GCF_001325585.1	Actinobacteria	Actinobacteria	Corynebacteriales	Mycobacteriaceae	Mycobacterium	Mycobacterium tuberculosis	strain=2271V
>GCF_900146675.1	Proteobacteria	Gammaproteobacteria	Pseudomonadales	Pseudomonadaceae	Pseudomonas	Pseudomonas aeruginosa
>GCF_900080935.1	Firmicutes	Bacilli	Bacillales	Staphylococcaceae	Staphylococcus	Staphylococcus aureus	strain=MSSA
>GCF_001225205.1	Proteobacteria	Epsilonproteobacteria	Campylobacterales	Campylobacteraceae	Campylobacter	Campylobacter jejuni	strain=OXC6436
>GCF_900073015.1	Actinobacteria	Actinobacteria	Corynebacteriales	Mycobacteriaceae	Mycolicibacterium	Mycolicibacterium brumae
>GCF_002484405.1	Proteobacteria	Gammaproteobacteria	Enterobacterales	Enterobacteriaceae	Escherichia	Escherichia coli	strain=MOD1-EC6680
>GCF_001034675.1	Proteobacteria	Gammaproteobacteria	Pseudomonadales	Pseudomonadaceae	Pseudomonas	Pseudomonas aeruginosa	strain=Pae_CF67.06h
>GCF_000395685.1	Firmicutes	Bacilli	Lactobacillales	Enterococcaceae	Enterococcus	Enterococcus faecium EnGen0170	strain=UAA944
>GCF_000563615.1	Firmicutes	Bacilli	Bacillales	Staphylococcaceae	Staphylococcus	Staphylococcus aureus H70826	strain=H70826
>GCF_002516285.1	Proteobacteria	Gammaproteobacteria	Enterobacterales	Enterobacteriaceae	Escherichia	Escherichia coli	strain=MOD1-EC2703
>GCF_001721725.1	Proteobacteria	Gammaproteobacteria	Enterobacterales	Enterobacteriaceae	Klebsiella	Klebsiella pneumoniae	strain=UCLAOXA232KP_Pt0
>GCF_003289945.1	Proteobacteria	Alphaproteobacteria	Rhizobiales	Phyllobacteriaceae	Mesorhizobium	Mesorhizobium hawassense	strain=AC99b
>GCF_900027795.1	Firmicutes	Bacilli	Lactobacillales	Streptococcaceae	Streptococcus	Streptococcus pneumoniae	strain=2842STDY5753764
>GCF_000279915.1	Firmicutes	Bacilli	Lactobacillales	Streptococcaceae	Streptococcus	Streptococcus pneumoniae GA62681	strain=GA62681
>GCF_003236215.1	Firmicutes	Bacilli	Bacillales	Staphylococcaceae	Staphylococcus	Staphylococcus aureus	strain=SAUR678
>GCF_000016285.1	Proteobacteria	Alphaproteobacteria	Rhizobiales	Rhizobiaceae	Agrobacterium	Agrobacterium vitis S4	strain=S4
>GCF_002800345.1	Actinobacteria	Actinobacteria	Corynebacteriales	Mycobacteriaceae	Mycobacteroides	Mycobacteroides abscessus subsp. abscessus	strain=2272
>GCF_003598335.1	Proteobacteria	Gammaproteobacteria	Enterobacterales	Enterobacteriaceae	Salmonella	Salmonella enterica	strain=SEH-5
>GCF_001398995.1	Firmicutes	Bacilli	Lactobacillales	Streptococcaceae	Streptococcus	Streptococcus agalactiae	strain=Child12-1
>GCF_000958645.1	Proteobacteria	Gammaproteobacteria	Vibrionales	Vibrionaceae	Vibrio	Vibrio parahaemolyticus	strain=22702
>GCF_900470985.1	Proteobacteria	Alphaproteobacteria	Rhizobiales			Rhizobiales bacterium
>GCF_003035905.1	Firmicutes	Bacilli	Bacillales	Staphylococcaceae	Staphylococcus	Staphylococcus cohnii	strain=SNUC 2486
>GCF_000174635.1	Firmicutes	Bacilli	Bacillales	Staphylococcaceae	Staphylococcus	Staphylococcus aureus A9781	strain=A9781
>GCF_002578195.1	Firmicutes	Bacilli	Bacillales	Bacillaceae	Bacillus	Bacillus cereus	strain=AFS039692
>GCF_002075435.1	Proteobacteria	Gammaproteobacteria	Enterobacterales	Enterobacteriaceae	Cronobacter	Cronobacter sakazakii	strain=MOD1-Md35s
>GCF_001976035.1	Proteobacteria	Alphaproteobacteria	Rhizobiales	Rhizobiaceae	Ensifer	Ensifer sp. 1H6	strain=1H6
>GCF_001005405.1	Actinobacteria	Actinobacteria	Streptomycetales	Streptomycetaceae	Streptomyces	Streptomyces scabiei	strain=NRRL B-16523
>GCF_001489795.1	Firmicutes	Bacilli	Bacillales	Listeriaceae	Listeria	Listeria monocytogenes
>GCF_001359475.1	Proteobacteria	Gammaproteobacteria	Enterobacterales	Enterobacteriaceae	Salmonella	Salmonella enterica subsp. enterica serovar Typhi	strain=237091
>GCF_003356565.1	Proteobacteria	Gammaproteobacteria	Pseudomonadales	Moraxellaceae	Acinetobacter	Acinetobacter baumannii	strain=s229
>GCF_001164965.1	Firmicutes	Bacilli	Lactobacillales	Streptococcaceae	Streptococcus	Streptococcus pneumoniae	strain=type strain: N
>GCF_002140175.1	Firmicutes	Bacilli	Lactobacillales	Enterococcaceae	Enterococcus	Enterococcus sp. 10A9_DIV0425	strain=10A9_DIV0425
>GCF_001366315.1	Proteobacteria	Gammaproteobacteria	Enterobacterales	Enterobacteriaceae	Salmonella	Salmonella enterica subsp. enterica serovar Typhi	strain=2007-025892
>GCF_000625035.2	Proteobacteria	Gammaproteobacteria	Enterobacterales	Enterobacteriaceae	Salmonella	Salmonella enterica subsp. enterica serovar Enteritidis str. EC20120774	strain=EC20120774
>GCF_002140215.1	Firmicutes	Bacilli	Lactobacillales	Enterococcaceae	Enterococcus	Enterococcus faecium	strain=10B2_DIV0370
>GCF_002225945.1	Proteobacteria	Gammaproteobacteria	Enterobacterales	Enterobacteriaceae	Escherichia	Escherichia coli	strain=MOD1-EC5706
>GCF_000540795.1	Firmicutes	Bacilli	Bacillales	Staphylococcaceae	Staphylococcus	Staphylococcus aureus SJOS6105	strain=SJOS6105
>GCF_001758995.1	Firmicutes	Bacilli	Bacillales	Listeriaceae	Listeria	Listeria monocytogenes	strain=BCW_2415
>GCF_900495045.1	Proteobacteria	Gammaproteobacteria	Pseudomonadales	Moraxellaceae	Acinetobacter	Acinetobacter baumannii	strain=4300STDY7045724
>GCF_900302915.1	Firmicutes	Bacilli	Lactobacillales	Enterococcaceae	Enterococcus	Enterococcus faecium
>GCF_001019415.2	Firmicutes	Bacilli	Bacillales	Staphylococcaceae	Staphylococcus	Staphylococcus aureus	strain=NRS146
>GCF_000660045.1	Actinobacteria	Actinobacteria	Corynebacteriales	Mycobacteriaceae	Mycobacterium	Mycobacterium tuberculosis OFXR-4	strain=OFXR-4
>GCF_000829335.1	Tenericutes	Mollicutes	Mycoplasmatales	Mycoplasmataceae	Mycoplasma	Mycoplasma californicum HAZ160_1	strain=HAZ160_1
>GCF_900202665.1	Proteobacteria	Betaproteobacteria	Neisseriales	Neisseriaceae	Neisseria	Neisseria meningitidis	strain=Neisseria meningitidis
>GCF_900027695.1	Firmicutes	Bacilli	Lactobacillales	Streptococcaceae	Streptococcus	Streptococcus pneumoniae	strain=2842STDY5753337
>GCF_001664855.1	Proteobacteria	Gammaproteobacteria	Pseudomonadales	Moraxellaceae	Acinetobacter	Acinetobacter baumannii	strain=CCF16
>GCF_001213365.1	Actinobacteria	Actinobacteria	Corynebacteriales	Mycobacteriaceae	Mycobacteroides	Mycobacteroides abscessus	strain=PAP095
>GCF_900202585.1	Proteobacteria	Betaproteobacteria	Neisseriales	Neisseriaceae	Neisseria	Neisseria meningitidis	strain=Neisseria meningitidis
>GCF_002044735.1	Proteobacteria	Gammaproteobacteria	Enterobacterales	Enterobacteriaceae	Salmonella	Salmonella enterica subsp. enterica serovar Kintambo	strain=90-0348
>GCF_000679915.1	Actinobacteria	Actinobacteria	Corynebacteriales	Mycobacteriaceae	Mycobacterium	Mycobacterium tuberculosis XTB13-083	strain=XTB13-083
>GCF_900163655.1	Actinobacteria	Actinobacteria	Micrococcales	Dermabacteraceae	Brachybacterium	Brachybacterium nesterenkovii	strain=CIP104813
>GCF_900204685.1	Proteobacteria	Betaproteobacteria	Neisseriales	Neisseriaceae	Neisseria	Neisseria meningitidis	strain=Neisseria meningitidis
>GCF_000620845.1	Firmicutes	Bacilli	Bacillales		Exiguobacterium	Exiguobacterium marinum DSM 16307	strain=DSM 16307
>GCF_900486525.1	Proteobacteria	Gammaproteobacteria	Enterobacterales	Enterobacteriaceae	Shigella	Shigella flexneri	strain=4028STDY6274955
>GCF_003579685.1	Firmicutes	Bacilli	Bacillales	Staphylococcaceae	Staphylococcus	Staphylococcus gallinarum	strain=SNUC 4781
>GCF_003396105.1	Actinobacteria	Actinobacteria	Corynebacteriales	Mycobacteriaceae	Mycobacterium	Mycobacterium tuberculosis	strain=33052_S26
>GCF_900097545.1	Firmicutes	Bacilli	Bacillales	Staphylococcaceae	Staphylococcus	Staphylococcus aureus	strain=MRSA36
>GCF_900480065.1	Proteobacteria	Gammaproteobacteria	Enterobacterales	Enterobacteriaceae	Escherichia	Escherichia coli	strain=VREC0547
>GCF_000737695.1	Bacteroidetes	Flavobacteriia	Flavobacteriales	Flavobacteriaceae	Flavobacterium	Flavobacterium hydatis	strain=DSM 2063
>GCF_001023125.1	Proteobacteria	Gammaproteobacteria	Vibrionales	Vibrionaceae	Vibrio	Vibrio parahaemolyticus	strain=CT4287
>GCF_001517585.1	Proteobacteria	Alphaproteobacteria	Rhodobacterales	Rhodobacteraceae	Roseibaca	Roseibaca calidilacus	strain=HL-91
>GCF_001883565.1	Proteobacteria	Gammaproteobacteria	Enterobacterales	Yersiniaceae	Yersinia	Yersinia ruckeri	strain=04/1749
>GCF_900098445.1	Firmicutes	Bacilli	Bacillales	Staphylococcaceae	Staphylococcus	Staphylococcus aureus	strain=GKP138-67
>GCF_001206655.1	Firmicutes	Bacilli	Lactobacillales	Streptococcaceae	Streptococcus	Streptococcus pneumoniae	strain=SMRU578
>GCF_000345705.2	Proteobacteria	Epsilonproteobacteria	Campylobacterales	Helicobacteraceae	Helicobacter	Helicobacter pylori GAMchJs106B	strain=GAMchJs106B
>GCF_900062785.1	Firmicutes	Bacilli	Bacillales	Staphylococcaceae	Staphylococcus	Staphylococcus aureus	strain=st1781
>GCF_000475015.1	Proteobacteria	Alphaproteobacteria	Rickettsiales	Anaplasmataceae	Wolbachia	Wolbachia pipientis wMelPop	strain=wMelPop
>GCF_001155645.1	Proteobacteria	Gammaproteobacteria	Enterobacterales	Yersiniaceae	Yersinia	Yersinia pseudotuberculosis	strain=Y722
>GCF_003414165.1	Proteobacteria	Gammaproteobacteria	Pasteurellales	Pasteurellaceae	Haemophilus	Haemophilus influenzae	strain=P639-3649
>GCF_001145205.1	Proteobacteria	Gammaproteobacteria	Enterobacterales	Enterobacteriaceae	Salmonella	Salmonella enterica subsp. enterica serovar Typhi	strain=MDUST289
>GCF_000584895.1	Proteobacteria	Gammaproteobacteria	Pseudomonadales	Moraxellaceae	Acinetobacter	Acinetobacter baumannii 23671	strain=23671
>GCF_002135315.1	Proteobacteria	Gammaproteobacteria	Pseudomonadales	Moraxellaceae	Acinetobacter	Acinetobacter sp. ANC 3903	strain=ANC 3903
>GCF_900483525.1	Firmicutes	Bacilli	Bacillales	Staphylococcaceae	Staphylococcus	Staphylococcus aureus	strain=EOE219
>GCF_001996345.1	Firmicutes	Bacilli	Lactobacillales	Enterococcaceae	Enterococcus	Enterococcus faecium	strain=SSM5539
>GCF_000374785.1	Actinobacteria	Actinobacteria	Micromonosporales	Micromonosporaceae	Salinispora	Salinispora pacifica CNT124	strain=CNT124
>GCF_000573665.1	Firmicutes	Bacilli	Bacillales	Staphylococcaceae	Staphylococcus	Staphylococcus aureus M1295	strain=M1295
>GCF_001384155.1	Actinobacteria	Actinobacteria	Corynebacteriales	Mycobacteriaceae	Mycobacterium	Mycobacterium tuberculosis	strain=0133W
>GCF_000742915.1	Proteobacteria	Gammaproteobacteria	Enterobacterales	Enterobacteriaceae	Klebsiella	Klebsiella variicola	strain=BZ19
>GCF_002096895.1	Firmicutes	Bacilli	Lactobacillales	Streptococcaceae	Streptococcus	Streptococcus mitis	strain=RH_17024_08
>GCF_001012665.1	Firmicutes	Bacilli	Lactobacillales	Lactobacillaceae	Lactobacillus	Lactobacillus jensenii IM18-1	strain=IM18-1
>GCF_001517405.1	Proteobacteria	Gammaproteobacteria	Enterobacterales	Erwiniaceae	Erwinia	Erwinia gerundensis
>GCF_000364005.1	Firmicutes	Bacilli	Bacillales	Staphylococcaceae	Staphylococcus	Staphylococcus aureus M0075	strain=M0075
>GCF_003317895.1	Proteobacteria	Gammaproteobacteria	Enterobacterales	Enterobacteriaceae	Escherichia	Escherichia coli	strain=CVAST1894
>GCF_900030955.1	Proteobacteria	Betaproteobacteria	Neisseriales	Neisseriaceae	Neisseria	Neisseria meningitidis	strain=2842STDY5881056
>GCF_001279265.1	Proteobacteria	Betaproteobacteria	Burkholderiales	Burkholderiaceae	Burkholderia	Burkholderia mallei	strain=Turkey10
>GCF_001212665.1	Firmicutes	Bacilli	Bacillales	Staphylococcaceae	Staphylococcus	Staphylococcus aureus	strain=FL360
>GCF_000952305.1	Proteobacteria	Gammaproteobacteria	Enterobacterales	Enterobacteriaceae	Escherichia	Escherichia coli	strain=MNCRE46
>GCF_000354715.1	Proteobacteria	Gammaproteobacteria	Aeromonadales	Aeromonadaceae	Aeromonas	Aeromonas dhakensis	strain=277
>GCF_001526285.1	Proteobacteria	Betaproteobacteria	Burkholderiales	Burkholderiaceae	Burkholderia	Burkholderia territorii	strain=MSMB1821
>GCF_002836275.1	Proteobacteria	Gammaproteobacteria	Alteromonadales	Shewanellaceae	Shewanella	Shewanella sp. Actino-trap-3	strain=Actino-trap-3
>GCF_900503635.1	Proteobacteria	Gammaproteobacteria	Enterobacterales	Enterobacteriaceae	Klebsiella	Klebsiella pneumoniae	strain=EuSCAPE_LU005
>GCF_001362375.1	Proteobacteria	Gammaproteobacteria	Enterobacterales	Enterobacteriaceae	Salmonella	Salmonella enterica subsp. enterica serovar Typhi	strain=D56393
>GCF_002288155.1	Proteobacteria	Betaproteobacteria	Burkholderiales	Alcaligenaceae	Taylorella	Taylorella equigenitalis	strain=79-1587
>GCF_000173515.1	Chlamydiae	Chlamydiia	Chlamydiales	Chlamydiaceae	Chlamydia	Chlamydia trachomatis 70
>GCF_000343615.1	Spirochaetes	Spirochaetia		Leptospiraceae	Leptospira	Leptospira interrogans serovar Copenhageni str. Fiocruz LV2750	strain=Fiocruz LV2750
>GCF_000986635.1	Proteobacteria	Gammaproteobacteria	Enterobacterales	Enterobacteriaceae	Escherichia	Escherichia coli	strain=C1-057
>GCF_000254415.1	Proteobacteria	Epsilonproteobacteria	Campylobacterales	Campylobacteraceae	Campylobacter	Campylobacter jejuni subsp. jejuni LMG 23269	strain=LMG 23269
>GCF_001755895.1	Proteobacteria	Gammaproteobacteria	Enterobacterales	Enterobacteriaceae	Salmonella	Salmonella enterica subsp. enterica serovar Typhimurium	strain=CFSAN008074
>GCF_000188635.1	Proteobacteria	Gammaproteobacteria	Enterobacterales	Enterobacteriaceae	Salmonella	Salmonella enterica subsp. enterica serovar Montevideo str. 413180	strain=413180
>GCF_000069225.1	Actinobacteria	Actinobacteria	Micrococcales	Microbacteriaceae	Clavibacter	Clavibacter michiganensis subsp. sepedonicus	strain=ATCC 33113
>GCF_000426485.1	Bacteroidetes	Bacteroidia	Bacteroidales	Dysgonamonadaceae	Dysgonomonas	Dysgonomonas capnocytophagoides DSM 22835	strain=DSM 22835
>GCF_001297555.1	Firmicutes	Bacilli	Bacillales	Staphylococcaceae	Staphylococcus	Staphylococcus aureus	strain=BU_N22_t6
>GCF_900095955.1	Firmicutes	Clostridia	Clostridiales	Peptostreptococcaceae	Clostridioides	Clostridioides difficile
>GCF_001644045.1	Proteobacteria	Gammaproteobacteria	Methylococcales	Methylococcaceae	Methylomonas	Methylomonas methanica	strain=NCIMB 11130
>GCF_000944975.1	Firmicutes	Bacilli	Lactobacillales	Streptococcaceae	Streptococcus	Streptococcus suis	strain=E57C
>GCF_002038825.1	Proteobacteria	Gammaproteobacteria	Enterobacterales	Enterobacteriaceae	Salmonella	Salmonella enterica subsp. enterica serovar Enteritidis	strain=CFSAN057704
>GCF_002994045.1	Bacteroidetes	Flavobacteriia	Flavobacteriales	Flavobacteriaceae	Nonlabens	Nonlabens agnitus	strain=JCM 17109
>GCF_900133485.1	Actinobacteria	Actinobacteria	Corynebacteriales	Mycobacteriaceae	Mycobacteroides	Mycobacteroides abscessus subsp. massiliense	strain=799
>GCF_002089335.1	Actinobacteria	Actinobacteria	Corynebacteriales	Mycobacteriaceae	Mycobacterium	Mycobacterium avium subsp. hominissuis	strain=IH-145
>GCF_000225045.1	Proteobacteria	Gammaproteobacteria	Enterobacterales	Enterobacteriaceae	Escherichia	Escherichia coli STEC_C165-02	strain=STEC_C165-02
>GCF_002531285.1	Proteobacteria	Gammaproteobacteria	Enterobacterales	Enterobacteriaceae	Escherichia	Escherichia coli	strain=OLC1558
>GCF_001377955.1	Actinobacteria	Actinobacteria	Corynebacteriales	Mycobacteriaceae	Mycobacterium	Mycobacterium tuberculosis	strain=0379N
>GCF_900063565.1	Firmicutes	Bacilli	Lactobacillales	Streptococcaceae	Streptococcus	Streptococcus suis	strain=LSS31
>GCF_002911055.1	Proteobacteria	Gammaproteobacteria	Enterobacterales	Enterobacteriaceae	Klebsiella	Klebsiella pneumoniae	strain=PMB_2_4
>GCF_000650195.1	Actinobacteria	Actinobacteria	Corynebacteriales	Mycobacteriaceae	Mycobacterium	Mycobacterium tuberculosis MD17903	strain=MD17903
>GCF_900158835.1	Proteobacteria	Gammaproteobacteria	Enterobacterales	Enterobacteriaceae	Shigella	Shigella sonnei	strain=2090STDY5488131
>GCF_000567745.1	Proteobacteria	Gammaproteobacteria	Enterobacterales	Enterobacteriaceae	Klebsiella	Klebsiella pneumoniae MGH 35	strain=MGH 35
>GCF_002759255.1	Proteobacteria	Gammaproteobacteria	Xanthomonadales	Xanthomonadaceae	Xanthomonas	Xanthomonas citri pv. phaseoli var. fuscans	strain=CFBP6975
>GCF_900113375.1	Bacteroidetes	Cytophagia	Cytophagales	Cyclobacteriaceae	Algoriphagus	Algoriphagus hitonicola	strain=DSM 19315
>GCF_002904555.1	Firmicutes	Bacilli	Bacillales	Staphylococcaceae	Staphylococcus	Staphylococcus aureus	strain=N46_140415
>GCF_001428965.1	Proteobacteria	Betaproteobacteria	Burkholderiales	Comamonadaceae	Acidovorax	Acidovorax sp. Root275	strain=Root275
>GCF_002941065.1	Proteobacteria	Gammaproteobacteria	Enterobacterales	Enterobacteriaceae	Escherichia	Escherichia coli	strain=YH17192
>GCF_002545635.1	Proteobacteria	Gammaproteobacteria	Enterobacterales	Enterobacteriaceae	Escherichia	Escherichia coli	strain=MOD1-EC5874
>GCF_000768355.1	Proteobacteria	Gammaproteobacteria	Xanthomonadales	Xanthomonadaceae	Lysobacter	Lysobacter daejeonensis GH1-9	strain=GH1-9
>GCF_900200795.1	Proteobacteria	Betaproteobacteria	Neisseriales	Neisseriaceae	Neisseria	Neisseria meningitidis	strain=Neisseria meningitidis
>GCF_900461565.1	Proteobacteria	Gammaproteobacteria	Legionellales	Legionellaceae	Legionella	Legionella feeleii	strain=NCTC11978
>GCF_002153945.1	Proteobacteria	Gammaproteobacteria	Vibrionales	Vibrionaceae	Vibrio	Vibrio parahaemolyticus	strain=Vp37
>GCF_000185605.1	Bacteroidetes	Bacteroidia	Bacteroidales	Bacteroidaceae	Bacteroides	Bacteroides eggerthii 1_2_48FAA	strain=1_2_48FAA
>GCF_002083205.2	Proteobacteria	Gammaproteobacteria	Pasteurellales	Pasteurellaceae	Pasteurella	Pasteurella multocida	strain=FDAARGOS_261
>GCF_000204175.1	Chlamydiae	Chlamydiia	Chlamydiales	Chlamydiaceae	Chlamydia	Chlamydia psittaci Cal10	strain=Cal10
>GCF_001596155.1	Bacteroidetes	Cytophagia	Cytophagales	Hymenobacteraceae	Hymenobacter	Hymenobacter sp. PAMC 26554	strain=PAMC 26554
>GCF_003259195.1	Proteobacteria	Alphaproteobacteria	Rhodobacterales	Rhodobacteraceae	Paracoccus	Paracoccus sp. DSL-16	strain=DSL-16
>GCF_001107365.1	Firmicutes	Bacilli	Lactobacillales	Streptococcaceae	Streptococcus	Streptococcus pneumoniae	strain=SMRU2030
>GCF_000179095.1	Proteobacteria	Gammaproteobacteria	Enterobacterales	Enterobacteriaceae	Escherichia	Escherichia coli MS 79-10	strain=MS 79-10
>GCF_000594425.1	Firmicutes	Bacilli	Bacillales	Staphylococcaceae	Staphylococcus	Staphylococcus aureus F26873	strain=F26873
>GCF_002200675.1	Proteobacteria	Gammaproteobacteria	Enterobacterales	Enterobacteriaceae	Salmonella	Salmonella enterica subsp. enterica serovar Infantis	strain=UZH-SAL-69-15
>GCF_002048935.1	Proteobacteria	Gammaproteobacteria	Enterobacterales	Enterobacteriaceae	Salmonella	Salmonella enterica subsp. enterica serovar Ohio	strain=07-0148
>GCF_002046575.1	Proteobacteria	Gammaproteobacteria	Enterobacterales	Enterobacteriaceae	Salmonella	Salmonella enterica subsp. enterica serovar Albany	strain=74-2811
>GCF_900407815.1	Proteobacteria	Gammaproteobacteria	Pasteurellales	Pasteurellaceae	Haemophilus	Haemophilus influenzae
>GCF_000673355.1	Actinobacteria	Actinobacteria	Corynebacteriales	Mycobacteriaceae	Mycobacterium	Mycobacterium tuberculosis TKK_04_0045	strain=TKK_04_0045
>GCF_002916225.1	Proteobacteria	Gammaproteobacteria	Pseudomonadales	Pseudomonadaceae	Pseudomonas	Pseudomonas syringae pv. syringae	strain=5264
>GCF_001138865.1	Firmicutes	Bacilli	Lactobacillales	Streptococcaceae	Streptococcus	Streptococcus pneumoniae	strain=SMRU2257
>GCF_000511875.1	Proteobacteria	Gammaproteobacteria	Cellvibrionales	Porticoccaceae		Gammaproteobacteria bacterium MOLA455	strain=MOLA455
>GCF_900057475.1	Firmicutes	Bacilli	Lactobacillales	Streptococcaceae	Streptococcus	Streptococcus pneumoniae	strain=2690STDY5561731
>GCF_002088755.1	Proteobacteria	Betaproteobacteria	Neisseriales	Neisseriaceae	Snodgrassella	Snodgrassella alvi	strain=N-S1
>GCF_003420825.1	Firmicutes	Bacilli	Bacillales	Staphylococcaceae	Staphylococcus	Staphylococcus aureus	strain=M6C039
>GCF_000388595.1	Proteobacteria	Gammaproteobacteria	Enterobacterales	Enterobacteriaceae	Salmonella	Salmonella enterica subsp. enterica serovar Agona str. 22.H.04	strain=22.H.04
>GCF_002445745.1	Firmicutes	Bacilli	Bacillales	Listeriaceae	Listeria	Listeria monocytogenes	strain=CFSAN046026
>GCF_003325735.1	Firmicutes	Bacilli	Bacillales	Staphylococcaceae	Staphylococcus	Staphylococcus epidermidis	strain=CSF41498
>GCF_001277955.1	Firmicutes	Bacilli	Bacillales	Bacillaceae	Bacillus	Bacillus anthracis	strain=Larissa
>GCF_002050505.1	Proteobacteria	Gammaproteobacteria	Enterobacterales	Enterobacteriaceae	Salmonella	Salmonella enterica subsp. enterica serovar Gaminara	strain=96-0357
>GCF_001463825.1	Proteobacteria	Alphaproteobacteria	Rhizobiales	Aurantimonadaceae	Aurantimonas	Aurantimonas coralicida	strain=DSM 14790
>GCF_001088865.1	Firmicutes	Bacilli	Lactobacillales	Streptococcaceae	Streptococcus	Streptococcus pneumoniae	strain=SN39533
>GCF_001196915.1	Firmicutes	Bacilli	Lactobacillales	Streptococcaceae	Streptococcus	Streptococcus pneumoniae	strain=SMRU1392
>GCF_000591875.1	Proteobacteria	Gammaproteobacteria	Pseudomonadales	Moraxellaceae	Acinetobacter	Acinetobacter baumannii 44327_5	strain=44327_5
>GCF_000813985.1	Proteobacteria	Alphaproteobacteria	Rhodobacterales	Rhodobacteraceae	Ruegeria	Ruegeria sp. ANG-R	strain=ANG-R
>GCF_001084625.1	Firmicutes	Bacilli	Lactobacillales	Streptococcaceae	Streptococcus	Streptococcus pneumoniae	strain=SMRU2463
>GCF_003598865.1	Proteobacteria	Gammaproteobacteria	Enterobacterales	Enterobacteriaceae	Salmonella	Salmonella enterica subsp. enterica serovar Schwarzengrund	strain=MDH-26
>GCF_001291745.1	Proteobacteria	Epsilonproteobacteria	Campylobacterales	Campylobacteraceae	Campylobacter	Campylobacter coli	strain=RC285
>GCF_000786865.1	Proteobacteria	Gammaproteobacteria	Vibrionales	Vibrionaceae	Vibrio	Vibrio parahaemolyticus	strain=09.5357
>GCF_002901665.1	Proteobacteria	Gammaproteobacteria	Pseudomonadales	Pseudomonadaceae	Pseudomonas	Pseudomonas sp. GW531-T4	strain=GW531-T4
>GCF_001096205.1	Firmicutes	Bacilli	Lactobacillales	Streptococcaceae	Streptococcus	Streptococcus pneumoniae	strain=SMRU2205
>GCF_900144355.1	Proteobacteria	Gammaproteobacteria	Pseudomonadales	Pseudomonadaceae	Pseudomonas	Pseudomonas aeruginosa
>GCF_001952075.1	Proteobacteria	Alphaproteobacteria	Rhizobiales	Bartonellaceae	Bartonella	Bartonella apis	strain=PEB0122
>GCF_000333715.1	Proteobacteria	Gammaproteobacteria	Pseudomonadales	Moraxellaceae	Acinetobacter	Acinetobacter baumannii ABIsac_ColiS
>GCF_000749255.1	Proteobacteria	Gammaproteobacteria	Enterobacterales	Enterobacteriaceae	Salmonella	Salmonella enterica subsp. enterica serovar Bareilly str. CFSAN000192	strain=CFSAN000192
>GCF_900203385.1	Proteobacteria	Betaproteobacteria	Neisseriales	Neisseriaceae	Neisseria	Neisseria meningitidis	strain=Neisseria meningitidis
>GCF_002109145.1	Proteobacteria	Gammaproteobacteria	Enterobacterales	Enterobacteriaceae	Salmonella	Salmonella enterica subsp. enterica serovar Newport str. SHSN001	strain=SHSN001
>GCF_002046245.1	Proteobacteria	Gammaproteobacteria	Enterobacterales	Enterobacteriaceae	Salmonella	Salmonella enterica subsp. enterica serovar Lomalinda	strain=02-0589
>GCF_000396565.1	Firmicutes	Bacilli	Lactobacillales	Enterococcaceae	Enterococcus	Enterococcus faecalis EnGen0221	strain=B4568
>GCF_000569875.1	Firmicutes	Bacilli	Bacillales	Staphylococcaceae	Staphylococcus	Staphylococcus aureus M20198	strain=M20198
>GCF_001327755.1	Actinobacteria	Actinobacteria	Corynebacteriales	Mycobacteriaceae	Mycobacterium	Mycobacterium tuberculosis	strain=Bir 323
>GCF_000014165.1	Actinobacteria	Actinobacteria	Corynebacteriales	Mycobacteriaceae	Mycobacterium	Mycobacterium sp. MCS	strain=MCS
>GCF_001699725.1	Proteobacteria	Epsilonproteobacteria	Campylobacterales	Campylobacteraceae	Campylobacter	Campylobacter fetus subsp. venerealis	strain=zaf65
>GCF_900082655.1	Firmicutes	Bacilli	Bacillales	Staphylococcaceae	Staphylococcus	Staphylococcus aureus	strain=MSSA
>GCF_001426345.1	Proteobacteria	Alphaproteobacteria	Rhizobiales	Hyphomicrobiaceae	Devosia	Devosia sp. Root436	strain=Root436
>GCF_001942635.1	Actinobacteria	Actinobacteria	Corynebacteriales	Mycobacteriaceae	Mycobacterium	Mycobacterium tuberculosis	strain=I0005643-7
>GCF_900204115.1	Proteobacteria	Betaproteobacteria	Neisseriales	Neisseriaceae	Neisseria	Neisseria meningitidis	strain=Neisseria meningitidis
>GCF_001641635.1	Proteobacteria	Alphaproteobacteria	Rhizobiales	Bradyrhizobiaceae	Bradyrhizobium	Bradyrhizobium sp. BR 10245	strain=BR 10245
>GCF_002469235.1	Proteobacteria	Gammaproteobacteria	Enterobacterales	Enterobacteriaceae	Escherichia	Escherichia coli	strain=MOD1-EC6559
>GCF_002248845.1	Proteobacteria	Gammaproteobacteria	Enterobacterales	Enterobacteriaceae	Klebsiella	Klebsiella pneumoniae subsp. pneumoniae	strain=KPH+05
>GCF_000639495.1	Firmicutes	Bacilli	Bacillales	Staphylococcaceae	Staphylococcus	Staphylococcus aureus MSSA-93	strain=MSSA-93
>GCF_001240525.1	Proteobacteria	Gammaproteobacteria	Enterobacterales	Enterobacteriaceae	Salmonella	Salmonella enterica subsp. enterica serovar Thompson	strain=CVM N43472
>GCF_000641075.1	Firmicutes	Bacilli	Bacillales	Staphylococcaceae	Staphylococcus	Staphylococcus aureus VET0088R	strain=VET0088R
>GCF_900044565.1	Firmicutes	Bacilli	Bacillales	Staphylococcaceae	Staphylococcus	Staphylococcus aureus	strain=st1487
>GCF_000381205.1	Proteobacteria	Gammaproteobacteria	Chromatiales	Ectothiorhodospiraceae	Thioalkalivibrio	Thioalkalivibrio sp. ALE11	strain=ALE11
>GCF_001541125.1	Firmicutes	Bacilli	Lactobacillales	Leuconostocaceae	Leuconostoc	Leuconostoc mesenteroides	strain=GL1
>GCF_000631025.1	Firmicutes	Bacilli	Lactobacillales	Streptococcaceae	Streptococcus	Streptococcus pyogenes ABC020047076	strain=ABC020047076
>GCF_900111105.1	Proteobacteria	Gammaproteobacteria	Enterobacterales	Enterobacteriaceae	Rosenbergiella	Rosenbergiella nectarea	strain=8N4
>GCF_000540095.1	Firmicutes	Bacilli	Bacillales	Staphylococcaceae	Staphylococcus	Staphylococcus aureus KINW6002	strain=KINW6002
>GCF_001727915.1	Proteobacteria	Gammaproteobacteria	Vibrionales	Vibrionaceae	Vibrio	Vibrio parahaemolyticus	strain=CDC_K4763
>GCF_900180775.1	Proteobacteria	Gammaproteobacteria	Enterobacterales	Enterobacteriaceae	Klebsiella	Klebsiella pneumoniae subsp. pneumoniae	strain=3189STDY5864830
>GCF_001969265.1	Actinobacteria	Actinobacteria	Micrococcales	Micrococcaceae	Arthrobacter	Arthrobacter sp. QXT-31	strain=QXT-31
>GCF_001763575.1	Proteobacteria	Epsilonproteobacteria	Campylobacterales	Campylobacteraceae	Campylobacter	Campylobacter jejuni	strain=BCW_6897
>GCF_003171675.1	Bacteroidetes	Cytophagia	Cytophagales	Flammeovirgaceae	Reichenbachiella	Reichenbachiella versicolor	strain=DC003
>GCF_002464755.1	Proteobacteria	Gammaproteobacteria	Enterobacterales	Enterobacteriaceae	Escherichia	Escherichia coli	strain=MOD1-EC4347
>GCF_001868865.1	Firmicutes	Bacilli	Lactobacillales	Leuconostocaceae	Oenococcus	Oenococcus oeni	strain=AWRIB490
>GCF_002588355.1	Proteobacteria	Gammaproteobacteria	Enterobacterales	Enterobacteriaceae	Raoultella	Raoultella planticola	strain=FDAARGOS_428
>GCF_002102215.1	Actinobacteria	Actinobacteria	Corynebacteriales	Mycobacteriaceae	Mycobacterium	Mycobacterium lacus	strain=DSM 44577
>GCF_001617135.1	Proteobacteria	Gammaproteobacteria	Enterobacterales	Enterobacteriaceae	Escherichia	Escherichia coli	strain=sheep50
>GCF_000178215.1	Bacteroidetes	Bacteroidia	Bacteroidales	Bacteroidaceae	Bacteroides	Bacteroides xylanisolvens SD CC 1b	strain=SD CC 1b
>GCF_002589305.1	Firmicutes	Bacilli	Bacillales	Bacillaceae	Bacillus	Bacillus toyonensis	strain=AFS031495
>GCF_001138405.1	Firmicutes	Bacilli	Lactobacillales	Streptococcaceae	Streptococcus	Streptococcus pneumoniae	strain=19F
>GCF_003544915.1	Proteobacteria	Epsilonproteobacteria	Campylobacterales	Campylobacteraceae	Arcobacter	Arcobacter ellisii	strain=LMG 26155
>GCF_900054405.1	Proteobacteria	Gammaproteobacteria	Legionellales	Legionellaceae	Legionella	Legionella pneumophila	strain=2531STDY5467331
>GCF_001235225.1	Firmicutes	Bacilli	Bacillales	Staphylococcaceae	Staphylococcus	Staphylococcus aureus	strain=07-02988
>GCF_000441275.1	Firmicutes	Bacilli	Lactobacillales	Streptococcaceae	Streptococcus	Streptococcus suis YS43	strain=YS43
>GCF_002024305.1	Proteobacteria	Gammaproteobacteria	Pseudomonadales	Pseudomonadaceae	Pseudomonas	Pseudomonas syringae pv. actinidiae	strain=CRAFRU 14.08
>GCF_001484185.2	Proteobacteria	Epsilonproteobacteria	Campylobacterales	Helicobacteraceae	Helicobacter	Helicobacter pylori	strain=UM400AS
>GCF_000153885.1	Firmicutes	Clostridia	Clostridiales	Eubacteriaceae	Eubacterium	Eubacterium ventriosum ATCC 27560	strain=ATCC 27560
>GCF_003185455.1	Firmicutes	Bacilli	Bacillales	Staphylococcaceae	Staphylococcus	Staphylococcus pseudintermedius	strain=ST45 2
>GCF_001124505.1	Firmicutes	Bacilli	Lactobacillales	Streptococcaceae	Streptococcus	Streptococcus pneumoniae	strain=SMRU1871
>GCF_002023565.1	Bacteroidetes	Flavobacteriia	Flavobacteriales	Flavobacteriaceae	Elizabethkingia	Elizabethkingia anophelis	strain=CSID_3000516978
>GCF_003239495.1	Firmicutes	Bacilli	Bacillales	Staphylococcaceae	Staphylococcus	Staphylococcus aureus	strain=CM87
>GCF_002554775.1	Firmicutes	Bacilli	Lactobacillales	Streptococcaceae	Lactococcus	Lactococcus lactis	strain=Olga1
>GCF_001218865.1	Proteobacteria	Gammaproteobacteria	Enterobacterales	Enterobacteriaceae	Salmonella	Salmonella enterica subsp. enterica serovar Typhimurium str. DT104	strain=H59
>GCF_002036885.1	Proteobacteria	Gammaproteobacteria	Enterobacterales	Enterobacteriaceae	Salmonella	Salmonella enterica	strain=BCW_2514
>GCF_001188365.1	Firmicutes	Bacilli	Bacillales	Paenibacillaceae	Paenibacillus	Paenibacillus sp. D9	strain=D9
>GCF_002474785.1	Proteobacteria	Gammaproteobacteria	Enterobacterales	Enterobacteriaceae	Escherichia	Escherichia coli	strain=MOD1-EC5198
>GCF_001122325.1	Proteobacteria	Gammaproteobacteria	Enterobacterales	Enterobacteriaceae	Salmonella	Salmonella enterica subsp. enterica serovar Typhi	strain=UI2006
>GCF_000422565.1	Proteobacteria	Deltaproteobacteria	Desulfovibrionales	Desulfovibrionaceae	Desulfovibrio	Desulfovibrio aminophilus DSM 12254	strain=DSM 12254
>GCF_000647075.1	Firmicutes	Bacilli	Bacillales	Staphylococcaceae	Staphylococcus	Staphylococcus aureus VET1909R	strain=VET1909R
>GCF_001816225.2	Bacteroidetes	Bacteroidia	Bacteroidales	Bacteroidaceae	Bacteroides	Bacteroides fragilis	strain=14-106904-1
>GCF_002097165.1	Firmicutes	Bacilli	Bacillales	Staphylococcaceae	Staphylococcus	Staphylococcus aureus	strain=580
>GCF_900157525.1	Proteobacteria	Gammaproteobacteria	Enterobacterales	Enterobacteriaceae	Shigella	Shigella sonnei	strain=2090STDY5461731
>GCF_001807295.1	Actinobacteria	Actinobacteria	Corynebacteriales	Corynebacteriaceae	Corynebacterium	Corynebacterium sp. HMSC06C06	strain=HMSC06C06
>GCF_003261695.1	Proteobacteria	Gammaproteobacteria	Enterobacterales	Enterobacteriaceae	Klebsiella	Klebsiella pneumoniae	strain=WCHKP015663
>GCF_002326875.1	Proteobacteria	Gammaproteobacteria	Enterobacterales	Enterobacteriaceae	Escherichia	Escherichia coli	strain=KCJK4937
>GCF_001956585.1	Actinobacteria	Actinobacteria	Actinomycetales	Actinomycetaceae	Actinomyces	Actinomyces naeslundii	strain=NCTC 10301
>GCF_001498775.1	Proteobacteria	Epsilonproteobacteria	Campylobacterales	Campylobacteraceae	Campylobacter	Campylobacter coli	strain=n/a
>GCF_002522745.1	Proteobacteria	Gammaproteobacteria	Enterobacterales	Enterobacteriaceae	Escherichia	Escherichia coli	strain=MOD1-EC6690
>GCF_000833355.1	Proteobacteria	Gammaproteobacteria	Thiotrichales	Francisellaceae	Francisella	Francisella tularensis subsp. novicida D9876	strain=D9876
>GCF_000481765.1	Proteobacteria	Gammaproteobacteria	Pseudomonadales	Pseudomonadaceae	Pseudomonas	Pseudomonas aeruginosa 19660	strain=19660
>GCF_001649555.1	Proteobacteria	Gammaproteobacteria	Enterobacterales	Yersiniaceae	Yersinia	Yersinia enterocolitica subsp. palearctica	strain=YE19
>GCF_001037495.1	Proteobacteria	Gammaproteobacteria	Enterobacterales	Enterobacteriaceae	Citrobacter	Citrobacter sp. MGH106	strain=MGH106
>GCF_900131095.1	Actinobacteria	Actinobacteria	Corynebacteriales	Mycobacteriaceae	Mycobacteroides	Mycobacteroides abscessus subsp. bolletii	strain=225
>GCF_002221455.1	Proteobacteria	Alphaproteobacteria	Rhizobiales	Methylobacteriaceae	Methylobacterium	Methylobacterium radiotolerans	strain=MAMP 4754
>GCF_001386015.1	Actinobacteria	Actinobacteria	Corynebacteriales	Mycobacteriaceae	Mycobacterium	Mycobacterium tuberculosis	strain=2010L
>GCF_001238225.1	Firmicutes	Bacilli	Bacillales	Staphylococcaceae	Staphylococcus	Staphylococcus aureus	strain=91/11046
>GCF_000249275.1	Proteobacteria	Gammaproteobacteria	Enterobacterales	Enterobacteriaceae	Escherichia	Escherichia coli DEC3B	strain=DEC3B
>GCF_000718935.1	Actinobacteria	Actinobacteria	Streptomycetales	Streptomycetaceae	Streptomyces	Streptomyces sp. NRRL S-237	strain=NRRL S-237
>GCF_002536805.1	Proteobacteria	Gammaproteobacteria	Enterobacterales	Enterobacteriaceae	Escherichia	Escherichia coli	strain=MOD1-EC6209
>GCF_001533575.1	Proteobacteria	Betaproteobacteria	Burkholderiales	Burkholderiaceae	Burkholderia	Burkholderia stagnalis	strain=MSMB754WGS
>GCF_001195425.1	Firmicutes	Bacilli	Lactobacillales	Streptococcaceae	Streptococcus	Streptococcus pneumoniae	strain=BHN587
>GCF_900139055.1	Actinobacteria	Actinobacteria	Corynebacteriales	Mycobacteriaceae	Mycobacteroides	Mycobacteroides abscessus subsp. abscessus	strain=599
>GCF_001009055.1	Proteobacteria	Gammaproteobacteria	Xanthomonadales	Xanthomonadaceae	Xanthomonas	Xanthomonas euvesicatoria	strain=455
>GCF_001359755.1	Proteobacteria	Gammaproteobacteria	Enterobacterales	Enterobacteriaceae	Salmonella	Salmonella enterica subsp. enterica serovar Typhi	strain=2011-007660
>GCF_000549605.1	Firmicutes	Bacilli	Bacillales	Staphylococcaceae	Staphylococcus	Staphylococcus aureus M1351	strain=M1351
>GCF_900107705.1	Bacteroidetes	Bacteroidia	Bacteroidales	Prevotellaceae	Prevotella	Prevotella sp. tc2-28	strain=TC2-28
>GCF_001856195.1	Proteobacteria	Alphaproteobacteria	Rhizobiales	Brucellaceae	Brucella	Brucella abortus	strain=Br.a-1910/13-2013-Geo
>GCF_002577025.1	Firmicutes	Bacilli	Bacillales	Bacillaceae	Bacillus	Bacillus thuringiensis	strain=AFS043063
>GCF_900448965.1	Proteobacteria	Gammaproteobacteria	Enterobacterales	Enterobacteriaceae	Escherichia	Escherichia coli	strain=NCTC9012
>GCF_001417285.1	Proteobacteria	Epsilonproteobacteria	Campylobacterales	Campylobacteraceae	Campylobacter	Campylobacter jejuni	strain=CVM N51691
>GCF_003143855.1	Actinobacteria	Actinobacteria	Streptomycetales	Streptomycetaceae	Streptomyces	Streptomyces sp. NWU339	strain=NWU339
>GCF_900028175.1	Firmicutes	Bacilli	Lactobacillales	Streptococcaceae	Streptococcus	Streptococcus pneumoniae	strain=2842STDY5643966
>GCF_000530215.1	Firmicutes	Bacilli	Bacillales	Staphylococcaceae	Staphylococcus	Staphylococcus aureus subsp. aureus S0460	strain=S0460
>GCF_900196355.1	Proteobacteria	Gammaproteobacteria	Enterobacterales	Enterobacteriaceae	Escherichia	Escherichia coli
>GCF_002112095.1	Proteobacteria	Gammaproteobacteria	Pseudomonadales	Pseudomonadaceae	Pseudomonas	Pseudomonas syringae pv. actinidiae	strain=NZ48
>GCF_002076815.1	Spirochaetes	Spirochaetia		Leptospiraceae	Leptospira	Leptospira interrogans serovar Lai	strain=Col-P036
>GCF_000689195.1	Proteobacteria	Betaproteobacteria	Burkholderiales		Sphaerotilus	Sphaerotilus natans subsp. natans DSM 6575	strain=DSM 6575
>GCF_002183165.1	Proteobacteria	Gammaproteobacteria	Pseudomonadales	Moraxellaceae	Acinetobacter	Acinetobacter baumannii	strain=ABUH673
>GCF_000217135.1	Spirochaetes	Spirochaetia		Leptospiraceae	Leptospira	Leptospira interrogans serovar Copenhageni str. Fiocruz LV2776	strain=Fiocruz LV2776
>GCF_000719865.1	Actinobacteria	Actinobacteria	Streptomycetales	Streptomycetaceae	Streptomyces	Streptomyces albus subsp. albus	strain=NRRL F-4971
>GCF_001478505.1	Proteobacteria	Gammaproteobacteria	Enterobacterales	Enterobacteriaceae	Salmonella	Salmonella enterica subsp. enterica serovar Heidelberg	strain=CVM N41746
>GCF_001922485.1	Actinobacteria	Actinobacteria	Corynebacteriales	Mycobacteriaceae	Mycobacterium	Mycobacterium tuberculosis	strain=DK9897
>GCF_001877265.1	Proteobacteria	Epsilonproteobacteria	Campylobacterales	Campylobacteraceae	Campylobacter	Campylobacter jejuni	strain=CDPHFDLB-F15M00521-1
>GCF_000008385.1	Proteobacteria	Alphaproteobacteria	Rickettsiales	Anaplasmataceae	Wolbachia	Wolbachia endosymbiont strain TRS of Brugia malayi
>GCF_002051125.1	Proteobacteria	Gammaproteobacteria	Enterobacterales	Enterobacteriaceae	Salmonella	Salmonella enterica	strain=BCW_5900
>GCF_900064535.1	Firmicutes	Bacilli	Bacillales	Staphylococcaceae	Staphylococcus	Staphylococcus aureus	strain=st2727
>GCF_001859445.1	Proteobacteria	Betaproteobacteria	Neisseriales	Neisseriaceae	Neisseria	Neisseria gonorrhoeae	strain=USO_DK12-89
>GCF_001729265.1	Proteobacteria	Gammaproteobacteria	Enterobacterales	Hafniaceae	Edwardsiella	Edwardsiella piscicida	strain=S11-285
>GCF_000215085.1	Firmicutes	Clostridia	Clostridiales	Peptococcaceae	Desulfotomaculum	Desulfotomaculum ruminis DSM 2154	strain=DSM 2154
>GCF_000594585.1	Firmicutes	Bacilli	Bacillales	Staphylococcaceae	Staphylococcus	Staphylococcus aureus T39102	strain=T39102
>GCF_000613685.1	Bacteroidetes	Bacteroidia	Bacteroidales	Bacteroidaceae	Bacteroides	Bacteroides salyersiae WAL 10018 = DSM 18765 = JCM 12988	strain=JCM 12988
>GCF_001112785.1	Firmicutes	Bacilli	Lactobacillales	Streptococcaceae	Streptococcus	Streptococcus pneumoniae	strain=SN23563
>GCF_003149475.2	Proteobacteria	Alphaproteobacteria	Rhizobiales	Phyllobacteriaceae		Phyllobacteriaceae bacterium StC1	strain=StC1
>GCF_002127575.1	Proteobacteria	Betaproteobacteria	Burkholderiales	Oxalobacteraceae	Janthinobacterium	Janthinobacterium sp. GW460W	strain=GW460W
>GCF_003056345.1	Proteobacteria	Alphaproteobacteria	Rhizobiales	Hyphomicrobiaceae	Devosia	Devosia submarina	strain=JCM 18935
>GCF_000616585.2	Proteobacteria	Gammaproteobacteria	Enterobacterales	Enterobacteriaceae	Escherichia	Escherichia coli O157:H7 str. 08-3037	strain=08-3037
>GCF_003072265.1	Actinobacteria	Actinobacteria	Corynebacteriales	Mycobacteriaceae	Mycobacteroides	Mycobacteroides abscessus	strain=175
>GCF_900093415.1	Proteobacteria	Gammaproteobacteria	Enterobacterales	Enterobacteriaceae	Klebsiella	Klebsiella pneumoniae	strain=W2-13-ERG7
>GCF_900017455.1	Firmicutes	Bacilli	Lactobacillales	Streptococcaceae	Streptococcus	Streptococcus pneumoniae	strain=2842STDY5753638
>GCF_001353355.1	Firmicutes	Bacilli	Bacillales	Staphylococcaceae	Staphylococcus	Staphylococcus aureus	strain=USFL266
>GCF_900103195.1	Proteobacteria	Alphaproteobacteria	Rhizobiales	Methylobacteriaceae	Methylobacterium	Methylobacterium sp. UNC378MF	strain=UNC378MF
>GCF_001691025.1	Proteobacteria	Gammaproteobacteria	Vibrionales	Vibrionaceae	Aliivibrio	Aliivibrio sp. 1S165	strain=1S165
>GCF_001531385.1	Proteobacteria	Betaproteobacteria	Burkholderiales	Burkholderiaceae	Burkholderia	Burkholderia territorii	strain=MSMB1917WGS
>GCF_002138485.1	Proteobacteria	Epsilonproteobacteria	Campylobacterales	Campylobacteraceae	Campylobacter	Campylobacter lanienae	strain=P0018
>GCF_001420045.1	Proteobacteria	Gammaproteobacteria	Enterobacterales	Enterobacteriaceae	Escherichia	Escherichia coli	strain=233
>GCF_002213505.1	Firmicutes	Bacilli	Bacillales	Listeriaceae	Listeria	Listeria monocytogenes serotype 4b str. 02-6679	strain=02-6679
>GCF_001095165.1	Firmicutes	Bacilli	Lactobacillales	Streptococcaceae	Streptococcus	Streptococcus pneumoniae	strain=SMRU2756
>GCF_001686885.1	Proteobacteria	Epsilonproteobacteria	Campylobacterales	Campylobacteraceae	Campylobacter	Campylobacter fetus subsp. venerealis	strain=01/165
>GCF_001751375.1	Actinobacteria	Actinobacteria	Streptomycetales	Streptomycetaceae	Streptomyces	Streptomyces qinglanensis	strain=SCSIO M10379
>GCF_900133855.1	Actinobacteria	Actinobacteria	Corynebacteriales	Mycobacteriaceae	Mycobacteroides	Mycobacteroides abscessus subsp. abscessus	strain=394
>GCF_002901705.1	Firmicutes	Bacilli	Bacillales	Staphylococcaceae	Staphylococcus	Staphylococcus lugdunensis	strain=NCTC 12217
>GCF_002587105.1	Proteobacteria	Epsilonproteobacteria	Campylobacterales	Campylobacteraceae	Campylobacter	Campylobacter jejuni	strain=FDAARGOS_422
>GCF_001433295.1	Proteobacteria	Gammaproteobacteria	Pseudomonadales	Moraxellaceae	Acinetobacter	Acinetobacter pittii	strain=ABBL046
>GCF_002220345.1	Proteobacteria	Gammaproteobacteria	Enterobacterales	Enterobacteriaceae	Salmonella	Salmonella enterica subsp. enterica serovar Enteritidis	strain=FORC_052
>GCF_000534215.1	Proteobacteria	Gammaproteobacteria	Enterobacterales	Enterobacteriaceae	Enterobacter	Enterobacter hormaechei	strain=UCI 30
>GCF_900466685.1	Proteobacteria	Alphaproteobacteria	Rhizobiales			Rhizobiales bacterium
>GCF_000182835.1	Firmicutes	Bacilli	Lactobacillales	Lactobacillaceae	Lactobacillus	Lactobacillus delbrueckii subsp. bulgaricus ND02	strain=ND02
>GCF_001095605.1	Firmicutes	Bacilli	Lactobacillales	Streptococcaceae	Streptococcus	Streptococcus pneumoniae	strain=SMRU1813
>GCF_000296935.1	Firmicutes	Bacilli	Lactobacillales	Enterococcaceae	Enterococcus	Enterococcus sp. GMD4E	strain=GMD4E
>GCF_001298915.1	Proteobacteria	Betaproteobacteria	Burkholderiales	Alcaligenaceae	Achromobacter	Achromobacter xylosoxidans	strain=2789STDY5608611
>GCF_003490915.1	Proteobacteria	Betaproteobacteria	Neisseriales	Neisseriaceae	Neisseria	Neisseria meningitidis	strain=M29016
>GCF_002104175.1	Proteobacteria	Gammaproteobacteria	Enterobacterales	Enterobacteriaceae	Klebsiella	Klebsiella pneumoniae	strain=1714
>GCF_003037855.1	Proteobacteria	Gammaproteobacteria	Enterobacterales	Enterobacteriaceae	Klebsiella	Klebsiella pneumoniae	strain=WCHKP040012
>GCF_001243395.1	Proteobacteria	Gammaproteobacteria	Enterobacterales	Enterobacteriaceae	Salmonella	Salmonella enterica subsp. enterica serovar Typhimurium var. 5-	strain=CVM N46844
>GCF_001265575.1	Proteobacteria	Gammaproteobacteria	Enterobacterales	Enterobacteriaceae	Escherichia	Escherichia coli	strain=702324
>GCF_003026435.1	Proteobacteria	Gammaproteobacteria	Vibrionales	Vibrionaceae	Photobacterium	Photobacterium swingsii	strain=DSM 24669
>GCF_900049375.1	Proteobacteria	Gammaproteobacteria	Legionellales	Legionellaceae	Legionella	Legionella pneumophila	strain=2532STDY5467550
>GCF_000785515.1	Firmicutes	Bacilli	Lactobacillales	Streptococcaceae	Streptococcus	Streptococcus salivarius	strain=NCTC 8618
>GCF_001672975.1	Actinobacteria	Actinobacteria	Corynebacteriales	Mycobacteriaceae	Mycobacterium	Mycobacterium sp. 1465703.0	strain=1465703
>GCF_001366335.1	Proteobacteria	Gammaproteobacteria	Enterobacterales	Enterobacteriaceae	Salmonella	Salmonella enterica subsp. enterica serovar Typhi	strain=dty1-86
>GCF_000305975.1	Firmicutes	Bacilli	Lactobacillales	Streptococcaceae	Lactococcus	Lactococcus garvieae I113	strain=I113
>GCF_000796505.1	Proteobacteria	Gammaproteobacteria	Pseudomonadales	Pseudomonadaceae	Pseudomonas	Pseudomonas aeruginosa	strain=AZPAE14538
>GCF_002912665.1	Proteobacteria	Epsilonproteobacteria	Campylobacterales	Campylobacteraceae	Campylobacter	Campylobacter concisus	strain=AAUH-59UCpp-a
>GCF_002900845.1	Actinobacteria	Actinobacteria	Bifidobacteriales	Bifidobacteriaceae	Bifidobacterium	Bifidobacterium longum subsp. infantis	strain=CECT 7210
>GCF_003580205.1	Firmicutes	Bacilli	Bacillales	Staphylococcaceae	Staphylococcus	Staphylococcus succinus	strain=SNUC 1544
>GCF_001522335.1	Proteobacteria	Betaproteobacteria	Burkholderiales	Burkholderiaceae	Burkholderia	Burkholderia cepacia	strain=INT1-BP233
>GCF_900469635.1	Proteobacteria	Alphaproteobacteria	Rhizobiales			Rhizobiales bacterium
>GCF_900251285.1	Firmicutes	Bacilli	Bacillales	Staphylococcaceae	Staphylococcus	Staphylococcus aureus	strain=M3326
>GCF_000687875.1	Proteobacteria	Alphaproteobacteria	Rhodospirillales	Acetobacteraceae	Acidocella	Acidocella facilis ATCC 35904	strain=ATCC 35904
>GCF_000586255.1	Proteobacteria	Gammaproteobacteria	Legionellales	Legionellaceae	Legionella	Legionella pneumophila subsp. pascullei	strain=ATCC 33737
>GCF_001023535.1	Proteobacteria	Gammaproteobacteria	Pseudomonadales	Pseudomonadaceae	Pseudomonas	Pseudomonas chlororaphis	strain=UFB2
>GCF_000472825.1	Proteobacteria	Betaproteobacteria	Burkholderiales	Burkholderiaceae	Paraburkholderia	Paraburkholderia mimosarum LMG 23256 = NBRC 106338	strain=LMG 23256
>GCF_000719365.1	Actinobacteria	Actinobacteria	Streptomycetales	Streptomycetaceae	Streptomyces	Streptomyces sp. NRRL S-1448	strain=NRRL S-1448
>GCF_900482715.1	Proteobacteria	Gammaproteobacteria	Enterobacterales	Enterobacteriaceae	Escherichia	Escherichia coli	strain=VRES0675
>GCF_000352585.1	Proteobacteria	Gammaproteobacteria	Enterobacterales	Enterobacteriaceae	Escherichia	Escherichia coli KTE135	strain=KTE135
>GCF_000729745.1	Actinobacteria	Actinobacteria	Corynebacteriales	Mycobacteriaceae	Mycobacterium	Mycobacterium tuberculosis variant bovis	strain=09-1191
>GCF_002150245.1	Bacteroidetes	Flavobacteriia	Flavobacteriales	Flavobacteriaceae	Flavobacterium	Flavobacterium psychrophilum	strain=FPG1W08
>GCF_003363485.1	Proteobacteria	Gammaproteobacteria	Alteromonadales	Alteromonadaceae	Marinobacter	Marinobacter flavimaris	strain=KCTC 12185
>GCF_003337755.1	Firmicutes	Bacilli	Bacillales	Bacillaceae	Bacillus	Bacillus sp. AG102	strain=AG102
>GCF_000369305.1	Proteobacteria	Gammaproteobacteria	Pseudomonadales	Moraxellaceae	Acinetobacter	Acinetobacter baumannii NIPH 70	strain=NIPH 70
>GCF_002176745.1	Proteobacteria	Gammaproteobacteria	Enterobacterales	Enterobacteriaceae	Escherichia	Escherichia coli	strain=UMDUCS65
>GCF_002859205.1	Proteobacteria	Betaproteobacteria	Burkholderiales	Alcaligenaceae	Bordetella	Bordetella pertussis	strain=J294
>GCF_001183975.1	Firmicutes	Bacilli	Bacillales	Bacillaceae	Bacillus	Bacillus sp. FJAT-27231	strain=FJAT-27231
>GCF_001722345.1	Actinobacteria	Actinobacteria	Corynebacteriales	Mycobacteriaceae	Mycobacterium	Mycobacterium intermedium	strain=HMC2_M5
>GCF_001622875.1	Firmicutes	Bacilli	Bacillales	Staphylococcaceae	Staphylococcus	Staphylococcus epidermidis	strain=LRKNS068
>GCF_000623335.1	Proteobacteria	Gammaproteobacteria	Enterobacterales	Enterobacteriaceae	Salmonella	Salmonella enterica subsp. enterica serovar Enteritidis str. EC20110358	strain=EC20110358
>GCF_000148745.1	Proteobacteria	Gammaproteobacteria	Pseudomonadales	Pseudomonadaceae	Pseudomonas	Pseudomonas aeruginosa 39016	strain=39016
>GCF_900502195.1	Proteobacteria	Gammaproteobacteria	Enterobacterales	Enterobacteriaceae	Klebsiella	Klebsiella pneumoniae	strain=EuSCAPE_PT097
>GCF_002858785.1	Proteobacteria	Gammaproteobacteria	Enterobacterales	Yersiniaceae		Yersiniaceae bacterium 2016Iso3	strain=2013Iso5
>GCF_003063395.1	Proteobacteria	Betaproteobacteria	Burkholderiales	Comamonadaceae	Limnohabitans	Limnohabitans sp. JirII-29	strain=JirII-29
>GCF_001541585.1	Firmicutes	Bacilli	Lactobacillales	Lactobacillaceae	Lactobacillus	Lactobacillus crispatus	strain=VMC8
>GCF_001478625.1	Proteobacteria	Gammaproteobacteria	Enterobacterales	Enterobacteriaceae	Salmonella	Salmonella enterica subsp. enterica serovar Typhimurium var. 5-	strain=CVM N29343
>GCF_002775515.1	Proteobacteria	Gammaproteobacteria	Enterobacterales	Enterobacteriaceae	Klebsiella	Klebsiella quasipneumoniae	strain=AUH-KIMP307
>GCF_002979095.1	Proteobacteria	Gammaproteobacteria	Enterobacterales	Enterobacteriaceae	Cronobacter	Cronobacter dublinensis	strain=cro1364W
>GCF_000465305.1	Actinobacteria	Actinobacteria	Corynebacteriales	Mycobacteriaceae	Mycobacterium	Mycobacterium tuberculosis 43-16836	strain=43-16836
>GCF_000396505.1	Firmicutes	Bacilli	Lactobacillales	Enterococcaceae	Enterococcus	Enterococcus faecalis EnGen0218	strain=B4267
>GCF_001226085.1	Proteobacteria	Epsilonproteobacteria	Campylobacterales	Campylobacteraceae	Campylobacter	Campylobacter jejuni	strain=OXC6529
>GCF_900168275.1	Firmicutes	Bacilli	Bacillales	Bacillaceae	Bacillus	Bacillus sp. V-88	strain=V-88
>GCF_001442475.1	Proteobacteria	Alphaproteobacteria	Rickettsiales	Rickettsiaceae	Rickettsia	Rickettsia rhipicephali	strain=HJ#5
>GCF_900241555.1	Proteobacteria	Gammaproteobacteria	Enterobacterales	Enterobacteriaceae	Salmonella	Salmonella enterica
>GCF_003074535.1	Proteobacteria	Gammaproteobacteria	Enterobacterales	Yersiniaceae	Yersinia	Yersinia pestis	strain=5M
>GCF_003314425.1	Proteobacteria	Gammaproteobacteria	Enterobacterales	Enterobacteriaceae	Enterobacter	Enterobacter hormaechei	strain=2_ST78
>GCF_000665645.1	Actinobacteria	Actinobacteria	Corynebacteriales	Mycobacteriaceae	Mycobacterium	Mycobacterium tuberculosis H1249	strain=H1249
>GCF_000370185.1	Proteobacteria	Alphaproteobacteria	Rhizobiales	Brucellaceae	Brucella	Brucella abortus 78/14	strain=78/14
>GCF_000350125.1	Cyanobacteria		Nostocales	Nostocaceae	Richelia	Richelia intracellularis HM01	strain=HM01
>GCF_003036375.1	Firmicutes	Bacilli	Bacillales	Staphylococcaceae	Staphylococcus	Staphylococcus chromogenes	strain=SNUC 1369
>GCF_002261315.1	Proteobacteria	Betaproteobacteria	Burkholderiales	Alcaligenaceae	Bordetella	Bordetella genomosp. 5	strain=AU10456
>GCF_000589175.1	Proteobacteria	Gammaproteobacteria	Pseudomonadales	Moraxellaceae	Acinetobacter	Acinetobacter sp. 25977_3	strain=25977_3
>GCF_003334895.1	Proteobacteria	Gammaproteobacteria	Enterobacterales	Enterobacteriaceae	Klebsiella	Klebsiella pneumoniae	strain=JHTS010
>GCF_900166885.1	Proteobacteria	Gammaproteobacteria	Enterobacterales	Enterobacteriaceae	Salmonella	Salmonella enterica subsp. enterica serovar Typhimurium
>GCF_001358175.1	Proteobacteria	Gammaproteobacteria	Enterobacterales	Enterobacteriaceae	Salmonella	Salmonella enterica subsp. enterica serovar Typhi	strain=ty2-146
>GCF_000246755.1	Spirochaetes	Spirochaetia	Spirochaetales	Spirochaetaceae	Treponema	Treponema pallidum subsp. pertenue str. SamoaD	strain=SamoaD
>GCF_900083875.1	Proteobacteria	Gammaproteobacteria	Enterobacterales	Enterobacteriaceae	Klebsiella	Klebsiella oxytoca	strain=2880STDY5682611
>GCF_002799685.1	Actinobacteria	Actinobacteria	Corynebacteriales	Mycobacteriaceae	Mycobacteroides	Mycobacteroides abscessus subsp. massiliense	strain=A399
>GCF_000596625.1	Firmicutes	Bacilli	Bacillales	Staphylococcaceae	Staphylococcus	Staphylococcus aureus T74060	strain=T74060
>GCF_001176725.1	Firmicutes	Bacilli	Lactobacillales	Streptococcaceae	Streptococcus	Streptococcus equi subsp. equi	strain=EQUI0230
>GCF_002930085.2	Proteobacteria	Betaproteobacteria	Burkholderiales	Burkholderiaceae	Ralstonia	Ralstonia solanacearum	strain=UTT-25
>GCF_000540135.1	Firmicutes	Bacilli	Bacillales	Staphylococcaceae	Staphylococcus	Staphylococcus aureus SCOA6008	strain=SCOA6008
>GCF_001332475.1	Proteobacteria	Betaproteobacteria	Burkholderiales	Alcaligenaceae	Bordetella	Bordetella pertussis	strain=B258
>GCF_900475325.1	Proteobacteria	Betaproteobacteria	Burkholderiales	Burkholderiaceae	Paucimonas	Paucimonas lemoignei	strain=NCTC10937
>GCF_001133445.1	Firmicutes	Bacilli	Bacillales	Staphylococcaceae	Staphylococcus	Staphylococcus aureus	strain=E4278
>GCF_900166305.1	Firmicutes	Clostridia	Clostridiales	Peptostreptococcaceae	Clostridioides	Clostridioides difficile	strain=CD09
>GCF_003610585.1	Actinobacteria	Actinobacteria	Micrococcales	Microbacteriaceae	Phycicola	Microterricola sp. OV434	strain=OV434
>GCF_002765575.1	Proteobacteria	Gammaproteobacteria	Enterobacterales	Enterobacteriaceae	Escherichia	Escherichia coli O26:H11	strain=10169
>GCF_003458965.1	Actinobacteria	Actinobacteria	Bifidobacteriales	Bifidobacteriaceae	Bifidobacterium	Bifidobacterium pseudocatenulatum	strain=AF26-1
>GCF_002135915.1	Proteobacteria	Gammaproteobacteria	Pseudomonadales	Pseudomonadaceae	Pseudomonas	Pseudomonas aeruginosa	strain=S625_C13_RS
>GCF_900029875.1	Proteobacteria	Gammaproteobacteria	Pasteurellales	Pasteurellaceae	Haemophilus	Haemophilus influenzae	strain=2842STDY5882050
>GCF_001950635.1	Proteobacteria	Gammaproteobacteria	Enterobacterales	Enterobacteriaceae	Klebsiella	Klebsiella pneumoniae	strain=MRY10-808
>GCF_900000085.1	Actinobacteria	Actinobacteria	Propionibacteriales	Propionibacteriaceae	Propionibacterium	Propionibacterium freudenreichii	strain=CIRM-BIA 134
>GCF_001746815.1	Proteobacteria	Gammaproteobacteria	Pseudomonadales	Pseudomonadaceae	Pseudomonas	Pseudomonas brassicacearum	strain=L13-6-12
>GCF_000063545.1	Proteobacteria	Alphaproteobacteria	Rickettsiales	Rickettsiaceae	Orientia	Orientia tsutsugamushi str. Boryong	strain=Boryong
>GCF_003597465.1	Proteobacteria	Gammaproteobacteria	Enterobacterales	Enterobacteriaceae	Salmonella	Salmonella enterica subsp. enterica serovar Mbandaka	strain=11TTUT189TT
>GCF_002874445.1	Proteobacteria	Gammaproteobacteria	Vibrionales	Vibrionaceae	Vibrio	Vibrio lentus	strain=10N.286.49.F11
>GCF_001998545.1	Actinobacteria	Actinobacteria	Corynebacteriales	Mycobacteriaceae	Mycobacterium	Mycobacterium tuberculosis TRS8	strain=TRS8
>GCF_002088015.1	Firmicutes	Bacilli	Lactobacillales	Lactobacillaceae	Lactobacillus	Lactobacillus crispatus	strain=ATCC 33820
>GCF_000210575.1	Bacteroidetes	Bacteroidia	Bacteroidales	Rikenellaceae	Alistipes	Alistipes shahii WAL 8301	strain=WAL 8301
>GCF_900082025.1	Firmicutes	Bacilli	Bacillales	Staphylococcaceae	Staphylococcus	Staphylococcus aureus	strain=MRSA
>GCF_001425495.1	Proteobacteria	Betaproteobacteria	Nitrosomonadales	Methylophilaceae	Methylophilus	Methylophilus sp. Leaf459	strain=Leaf459
>GCF_900146935.1	Proteobacteria	Gammaproteobacteria	Pseudomonadales	Pseudomonadaceae	Pseudomonas	Pseudomonas aeruginosa
>GCF_900063325.1	Firmicutes	Bacilli	Bacillales	Staphylococcaceae	Staphylococcus	Staphylococcus aureus	strain=st3263
>GCF_001401785.1	Proteobacteria	Gammaproteobacteria	Alteromonadales	Pseudoalteromonadaceae	Pseudoalteromonas	Pseudoalteromonas sp. P1-16-1b	strain=P1-16-1b
>GCF_001362235.1	Proteobacteria	Gammaproteobacteria	Enterobacterales	Enterobacteriaceae	Salmonella	Salmonella enterica subsp. enterica serovar Typhi	strain=ERL094053
>GCF_000394215.1	Firmicutes	Bacilli	Lactobacillales	Enterococcaceae	Enterococcus	Enterococcus faecalis EnGen0244	strain=RM4679
>GCF_001209685.1	Firmicutes	Bacilli	Bacillales	Staphylococcaceae	Staphylococcus	Staphylococcus aureus	strain=BSAR729
>GCF_900177475.1	Proteobacteria	Alphaproteobacteria	Rhodospirillales	Rhodospirillaceae	Azospirillum	Azospirillum lipoferum	strain=R1C
>GCF_003074155.1	Proteobacteria	Gammaproteobacteria	Enterobacterales	Yersiniaceae	Yersinia	Yersinia pestis	strain=338
>GCF_002093895.1	Proteobacteria	Gammaproteobacteria	Enterobacterales		Plesiomonas	Plesiomonas shigelloides	strain=LS1
>GCF_003320405.1	Firmicutes	Bacilli	Lactobacillales	Enterococcaceae	Enterococcus	Enterococcus faecium	strain=284EA1
>GCF_001835175.1	Proteobacteria	Gammaproteobacteria	Enterobacterales	Enterobacteriaceae	Salmonella	Salmonella enterica subsp. enterica serovar Inverness	strain=CFSAN044988
>GCF_900490265.1	Proteobacteria	Gammaproteobacteria	Enterobacterales	Enterobacteriaceae	Escherichia	Escherichia coli	strain=VREC0548
>GCF_001948255.1	Actinobacteria	Actinobacteria	Corynebacteriales	Mycobacteriaceae	Mycobacterium	Mycobacterium tuberculosis	strain=I0002664-6
>GCF_000524175.1	Actinobacteria	Actinobacteria	Corynebacteriales	Mycobacteriaceae	Mycobacterium	Mycobacterium tuberculosis INS_MDR	strain=INS_MDR
>GCF_000502955.1	Proteobacteria	Alphaproteobacteria	Rhizobiales	Phyllobacteriaceae	Mesorhizobium	Mesorhizobium sp. LNHC252B00	strain=LNHC252B00
>GCF_000168035.1	Proteobacteria	Gammaproteobacteria	Enterobacterales	Yersiniaceae	Yersinia	Yersinia intermedia ATCC 29909	strain=ATCC 29909
>GCF_001662175.1	Firmicutes	Bacilli	Bacillales	Staphylococcaceae	Staphylococcus	Staphylococcus epidermidis	strain=LRKNS115
>GCF_002886955.1	Proteobacteria	Gammaproteobacteria	Enterobacterales	Morganellaceae	Providencia	Providencia stuartii	strain=YD789-2
>GCF_000682375.1	Proteobacteria	Gammaproteobacteria	Pseudomonadales	Moraxellaceae	Acinetobacter	Acinetobacter baumannii 1499986	strain=1499986
>GCF_900119335.1	Proteobacteria	Gammaproteobacteria	Enterobacterales	Enterobacteriaceae	Klebsiella	Klebsiella aerogenes	strain=NFIX39
>GCF_900250535.1	Firmicutes	Bacilli	Bacillales	Staphylococcaceae	Staphylococcus	Staphylococcus aureus	strain=H1535
>GCF_003315015.1	Actinobacteria	Actinobacteria	Micrococcales	Micrococcaceae	Micrococcus	Micrococcus sp. KT16	strain=KT16
>GCF_000934705.1	Proteobacteria	Gammaproteobacteria	Alteromonadales	Alteromonadaceae	Marinobacter	Marinobacter excellens HL-55	strain=HL-55
>GCF_900035135.1	Proteobacteria	Betaproteobacteria	Neisseriales	Neisseriaceae	Neisseria	Neisseria meningitidis	strain=2842STDY5881575
>GCF_001946875.1	Actinobacteria	Actinobacteria	Corynebacteriales	Mycobacteriaceae	Mycobacterium	Mycobacterium tuberculosis	strain=I0003964-9
>GCF_000794195.1	Proteobacteria	Gammaproteobacteria	Pseudomonadales	Pseudomonadaceae	Pseudomonas	Pseudomonas aeruginosa	strain=AZPAE14829
>GCF_000651035.1	Actinobacteria	Actinobacteria	Corynebacteriales	Mycobacteriaceae	Mycobacterium	Mycobacterium tuberculosis MD14832	strain=MD14832
>GCF_002247375.1	Proteobacteria	Gammaproteobacteria	Enterobacterales	Enterobacteriaceae	Klebsiella	Klebsiella pneumoniae subsp. pneumoniae	strain=KPCRETH12
>GCF_002897015.1	Firmicutes	Clostridia	Clostridiales	Ruminococcaceae	Ruminiclostridium	Pseudoclostridium thermosuccinogenes	strain=DSM 5806
>GCF_001664905.1	Proteobacteria	Gammaproteobacteria	Pseudomonadales	Moraxellaceae	Acinetobacter	Acinetobacter baumannii	strain=CCF20
>GCF_002751425.1	Proteobacteria	Gammaproteobacteria	Enterobacterales	Enterobacteriaceae	Klebsiella	Klebsiella pneumoniae	strain=TRqt-38
>GCF_001416115.1	Proteobacteria	Gammaproteobacteria	Pseudomonadales	Moraxellaceae	Acinetobacter	Acinetobacter baumannii	strain=ABBL125
>GCF_002861295.1	Firmicutes	Bacilli	Lactobacillales	Enterococcaceae	Enterococcus	Enterococcus faecalis	strain=UMB0891
>GCF_000707725.2	Proteobacteria	Gammaproteobacteria	Vibrionales	Vibrionaceae	Vibrio	Vibrio parahaemolyticus	strain=CFSAN007448
>GCF_900167555.1	Firmicutes	Clostridia	Clostridiales	Ruminococcaceae	Gemmiger	Gemmiger formicilis	strain=ATCC 27749
>GCF_003119175.1	Proteobacteria	Gammaproteobacteria	Enterobacterales	Enterobacteriaceae	Salmonella	Salmonella enterica subsp. enterica serovar Typhimurium	strain=142
>GCF_000511565.1	Proteobacteria	Gammaproteobacteria	Enterobacterales	Enterobacteriaceae	Escherichia	Escherichia coli FCP1	strain=FCP1
>GCF_001512215.1	Proteobacteria	Gammaproteobacteria	Pseudomonadales	Moraxellaceae	Acinetobacter	Acinetobacter baumannii	strain=A297
>GCF_000234055.1	Bacteroidetes	Bacteroidia	Bacteroidales	Prevotellaceae	Prevotella	Prevotella histicola F0411	strain=F0411
>GCF_000280415.1	Proteobacteria	Gammaproteobacteria	Enterobacterales	Enterobacteriaceae	Salmonella	Salmonella enterica subsp. enterica serovar Enteritidis str. 648905 5-18	strain=648905 5-18
>GCF_001507325.1	Bacteroidetes	Flavobacteriia	Flavobacteriales	Flavobacteriaceae	Chryseobacterium	Chryseobacterium greenlandense	strain=UMB34
>GCF_001868555.1	Firmicutes	Bacilli	Lactobacillales	Leuconostocaceae	Oenococcus	Oenococcus oeni	strain=AWRIB424
>GCF_900179965.1	Firmicutes	Bacilli	Lactobacillales	Enterococcaceae	Enterococcus	Enterococcus faecium	strain=VREN1813
>GCF_001162945.1	Proteobacteria	Gammaproteobacteria	Enterobacterales	Enterobacteriaceae	Salmonella	Salmonella enterica subsp. enterica serovar Typhi	strain=06-1510
>GCF_000651575.1	Actinobacteria	Actinobacteria	Corynebacteriales	Mycobacteriaceae	Mycobacterium	Mycobacterium tuberculosis TKK_03_0044	strain=TKK_03_0044
>GCF_900100025.1	Proteobacteria	Gammaproteobacteria	Pseudomonadales	Pseudomonadaceae	Pseudomonas	Pseudomonas sp. NFACC56-3	strain=NFACC56-3
>GCF_003402995.1	Proteobacteria	Gammaproteobacteria	Enterobacterales	Enterobacteriaceae	Klebsiella	Klebsiella pneumoniae	strain=KP47432
>GCF_000589055.1	Proteobacteria	Gammaproteobacteria	Pseudomonadales	Moraxellaceae	Acinetobacter	Acinetobacter baumannii 24845_9	strain=24845_9
>GCF_900291475.1	Firmicutes	Negativicutes	Acidaminococcales	Acidaminococcaceae	Acidaminococcus	Acidaminococcus sp. Marseille-P4266	strain=Marseille-P4266
>GCF_900036715.1	Proteobacteria	Betaproteobacteria	Neisseriales	Neisseriaceae	Neisseria	Neisseria meningitidis	strain=2842STDY5881109
>GCF_001855075.1	Firmicutes	Bacilli	Bacillales	Staphylococcaceae	Staphylococcus	Staphylococcus aureus	strain=2016
>GCF_900080355.1	Firmicutes	Bacilli	Bacillales	Staphylococcaceae	Staphylococcus	Staphylococcus aureus	strain=NA
>GCF_000674355.1	Actinobacteria	Actinobacteria	Corynebacteriales	Mycobacteriaceae	Mycobacterium	Mycobacterium tuberculosis KT-0092	strain=KT-0092
>GCF_002561665.1	Firmicutes	Bacilli	Bacillales	Bacillaceae	Bacillus	Bacillus thuringiensis	strain=AFS011084
>GCF_000694655.1	Proteobacteria	Gammaproteobacteria	Enterobacterales	Enterobacteriaceae	Klebsiella	Klebsiella pneumoniae MGH 71	strain=MGH 71
>GCF_001856725.1	Proteobacteria	Gammaproteobacteria	Pasteurellales	Pasteurellaceae	Haemophilus	Haemophilus influenzae	strain=NML-Hia-1
>GCF_000469035.1	Proteobacteria	Gammaproteobacteria	Enterobacterales	Yersiniaceae	Serratia	Serratia fonticola LMG 7882	strain=LMG 7882
>GCF_002514445.1	Proteobacteria	Gammaproteobacteria	Enterobacterales	Enterobacteriaceae	Escherichia	Escherichia coli	strain=MOD1-EC5946
>GCF_900485135.1	Proteobacteria	Gammaproteobacteria	Enterobacterales	Enterobacteriaceae	Shigella	Shigella sonnei	strain=4028STDY6329950
>GCF_000456985.1	Proteobacteria	Gammaproteobacteria	Enterobacterales	Enterobacteriaceae	Escherichia	Escherichia coli HVH 69 (4-2837072)	strain=HVH 69 (4-2837072)
>GCF_900117835.1	Proteobacteria	Gammaproteobacteria	Pseudomonadales	Moraxellaceae	Acinetobacter	Acinetobacter baumannii	strain=Ab11
>GCF_003069255.1	Proteobacteria	Gammaproteobacteria	Enterobacterales	Enterobacteriaceae	Salmonella	Salmonella enterica subsp. enterica	strain=CFSAN058573
>GCF_001155225.1	Firmicutes	Bacilli	Lactobacillales	Streptococcaceae	Streptococcus	Streptococcus pneumoniae	strain=SMRU2049
>GCF_900457115.1	Bacteroidetes	Sphingobacteriia	Sphingobacteriales	Sphingobacteriaceae	Sphingobacterium	Sphingobacterium multivorum	strain=NCTC11034
>GCF_002205895.1	Firmicutes	Bacilli	Bacillales	Paenibacillaceae	Saccharibacillus	Saccharibacillus sp. O23	strain=O23
>GCF_002301455.1	Firmicutes	Clostridia	Clostridiales	Peptostreptococcaceae	Clostridioides	Clostridioides difficile	strain=5542-Y/ST2
>GCF_001112625.1	Firmicutes	Bacilli	Lactobacillales	Streptococcaceae	Streptococcus	Streptococcus pneumoniae	strain=SMRU2797
>GCF_002066575.1	Proteobacteria	Gammaproteobacteria	Enterobacterales	Enterobacteriaceae	Salmonella	Salmonella enterica subsp. enterica serovar Dublin	strain=BCW_2676
>GCF_001180745.1	Proteobacteria	Gammaproteobacteria	Pseudomonadales	Pseudomonadaceae	Pseudomonas	Pseudomonas aeruginosa	strain=P17_North_West_14_VIM_2_03_10
>GCF_000480985.1	Proteobacteria	Gammaproteobacteria	Pseudomonadales	Pseudomonadaceae	Pseudomonas	Pseudomonas aeruginosa BL08	strain=BL08
>GCF_900029165.1	Firmicutes	Bacilli	Bacillales	Listeriaceae	Listeria	Listeria monocytogenes	strain=2842STDY5753927
>GCF_003395485.1	Actinobacteria	Actinobacteria	Corynebacteriales	Mycobacteriaceae	Mycobacterium	Mycobacterium tuberculosis	strain=33102_S12
>GCF_000327245.3	Proteobacteria	Gammaproteobacteria	Vibrionales	Vibrionaceae	Vibrio	Vibrio cholerae HC-80A1	strain=HC-80A1
>GCF_001565815.1	Firmicutes	Bacilli	Bacillales	Listeriaceae	Listeria	Listeria monocytogenes	strain=LM83088
>GCF_002140595.1	Firmicutes	Bacilli	Lactobacillales	Enterococcaceae	Enterococcus	Enterococcus faecium	strain=2G6_DIV0578
>GCF_002805625.1	Proteobacteria	Epsilonproteobacteria	Campylobacterales	Campylobacteraceae	Campylobacter	Campylobacter jejuni subsp. jejuni	strain=CFSAN065362
>GCF_001016935.1	Firmicutes	Bacilli	Lactobacillales	Streptococcaceae	Streptococcus	Streptococcus agalactiae	strain=ES-PW-174
>GCF_900121805.1	Actinobacteria	Actinobacteria	Corynebacteriales	Mycobacteriaceae	Mycobacterium	Mycobacterium tuberculosis	strain=2926STDY5723465
>GCF_900480205.1	Proteobacteria	Gammaproteobacteria	Enterobacterales	Enterobacteriaceae	Escherichia	Escherichia coli	strain=VREC0563
>GCF_001444925.1	Proteobacteria	Gammaproteobacteria	Pseudomonadales	Pseudomonadaceae	Pseudomonas	Pseudomonas aeruginosa	strain=ATCC 43390
>GCF_000390165.1	Proteobacteria	Gammaproteobacteria	Vibrionales	Vibrionaceae	Vibrio	Vibrio gazogenes ATCC 43941	strain=ATCC 43941
>GCF_001979505.1	Proteobacteria	Betaproteobacteria	Burkholderiales	Burkholderiaceae	Burkholderia	Burkholderia pseudomallei	strain=MSHR1660
>GCF_900468155.1	Proteobacteria	Alphaproteobacteria	Rhizobiales			Rhizobiales bacterium
>GCF_001390515.1	Actinobacteria	Actinobacteria	Corynebacteriales	Mycobacteriaceae	Mycobacterium	Mycobacterium tuberculosis	strain=0366Z
>GCF_001397395.1	Actinobacteria	Actinobacteria	Corynebacteriales	Mycobacteriaceae	Mycobacterium	Mycobacterium tuberculosis	strain=Bir 30
>GCF_001027125.1	Firmicutes	Bacilli	Bacillales	Listeriaceae	Listeria	Listeria monocytogenes	strain=L2625
>GCF_001378855.1	Actinobacteria	Actinobacteria	Corynebacteriales	Mycobacteriaceae	Mycobacterium	Mycobacterium tuberculosis	strain=1755J
>GCF_001058485.1	Proteobacteria	Betaproteobacteria	Burkholderiales	Burkholderiaceae	Burkholderia	Burkholderia multivorans	strain=800_BMUL
>GCF_000377265.1	Proteobacteria	Gammaproteobacteria	Chromatiales	Ectothiorhodospiraceae	Thioalkalivibrio	Thioalkalivibrio sp. ARh3	strain=ARh3
>GCF_003006135.1	Actinobacteria	Actinobacteria	Corynebacteriales	Mycobacteriaceae	Mycobacterium	Mycobacterium tuberculosis	strain=WC078
>GCF_003053965.1	Actinobacteria	Actinobacteria	Pseudonocardiales	Pseudonocardiaceae	Saccharopolyspora	Saccharopolyspora hirsuta	strain=DSM 44795
>GCF_000533035.1	Firmicutes	Bacilli	Bacillales	Staphylococcaceae	Staphylococcus	Staphylococcus aureus M1346	strain=M1346
>GCF_001185865.1	Proteobacteria	Gammaproteobacteria	Enterobacterales	Enterobacteriaceae	Klebsiella	Klebsiella pneumoniae	strain=CHS175
>GCF_003388355.1	Proteobacteria	Gammaproteobacteria	Enterobacterales	Enterobacteriaceae	Escherichia	Escherichia coli	strain=LMR3150
>GCF_003436315.1	Actinobacteria	Actinobacteria	Bifidobacteriales	Bifidobacteriaceae	Bifidobacterium	Bifidobacterium pseudocatenulatum	strain=TM07-3AT
>GCF_001067895.1	Proteobacteria	Gammaproteobacteria	Enterobacterales	Enterobacteriaceae	Klebsiella	Klebsiella pneumoniae	strain=913_KPNE
>GCF_001810005.1	Firmicutes	Bacilli	Bacillales	Staphylococcaceae	Staphylococcus	Staphylococcus sp. HMSC068D08	strain=HMSC068D08
>GCF_900190305.1	Firmicutes	Bacilli	Lactobacillales	Streptococcaceae	Streptococcus	Streptococcus pneumoniae	strain=UoS2300
>GCF_900140545.1	Actinobacteria	Actinobacteria	Corynebacteriales	Mycobacteriaceae	Mycobacteroides	Mycobacteroides abscessus subsp. abscessus	strain=591
>GCF_001930475.1	Proteobacteria	Gammaproteobacteria	Pasteurellales	Pasteurellaceae	Mannheimia	Mannheimia haemolytica	strain=2578MH
>GCF_001728095.1	Proteobacteria	Gammaproteobacteria	Vibrionales	Vibrionaceae	Vibrio	Vibrio parahaemolyticus	strain=CDC_K4859
>GCF_900516645.1	Proteobacteria	Gammaproteobacteria	Enterobacterales	Enterobacteriaceae	Klebsiella	Klebsiella pneumoniae	strain=EuSCAPE_ES103
>GCF_002221175.1	Proteobacteria	Gammaproteobacteria	Vibrionales	Vibrionaceae	Vibrio	Vibrio parahaemolyticus	strain=MAVP-46
>GCF_001646905.1	Actinobacteria	Actinobacteria	Corynebacteriales	Nocardiaceae	Rhodococcus	Rhodococcus hoagii	strain=N1295
>GCF_001282705.1	Firmicutes	Clostridia	Clostridiales	Lachnospiraceae	Dorea	Candidatus Dorea massiliensis AP6	strain=AP6
>GCF_900466705.1	Proteobacteria	Alphaproteobacteria	Rhizobiales			Rhizobiales bacterium
>GCF_003114955.1	Proteobacteria	Gammaproteobacteria	Enterobacterales	Enterobacteriaceae	Escherichia	Escherichia coli	strain=MH17-008M
>GCF_002510585.1	Proteobacteria	Gammaproteobacteria	Enterobacterales	Enterobacteriaceae	Escherichia	Escherichia coli	strain=MOD1-EC6510
>GCF_001546975.1	Proteobacteria	Betaproteobacteria	Burkholderiales	Burkholderiaceae	Burkholderia	Burkholderia ubonensis	strain=MSMB1157
>GCF_000513975.1	Proteobacteria	Alphaproteobacteria	Rhodobacterales	Rhodobacteraceae	Paracoccus	Paracoccus sp. J55	strain=J55
>GCF_000307375.1	Bacteroidetes	Bacteroidia	Bacteroidales	Tannerellaceae	Parabacteroides	Parabacteroides johnsonii CL02T12C29	strain=CL02T12C29
>GCF_001762165.1	Proteobacteria	Epsilonproteobacteria	Campylobacterales	Campylobacteraceae	Campylobacter	Campylobacter jejuni	strain=BCW_4221
>GCF_900250155.1	Firmicutes	Bacilli	Bacillales	Staphylococcaceae	Staphylococcus	Staphylococcus aureus	strain=H1300
>GCF_001262275.1	Proteobacteria	Betaproteobacteria	Burkholderiales	Burkholderiaceae	Burkholderia	Burkholderia pseudomallei	strain=4094-225
>GCF_002520685.1	Proteobacteria	Gammaproteobacteria	Enterobacterales	Enterobacteriaceae	Escherichia	Escherichia coli	strain=MOD1-EC6844
>GCF_002024085.1	Proteobacteria	Gammaproteobacteria	Pasteurellales	Pasteurellaceae	Pasteurella	Pasteurella multocida subsp. septica	strain=CIRMBP-0927
>GCF_000304515.1	Chlamydiae	Chlamydiia	Chlamydiales	Chlamydiaceae	Chlamydia	Chlamydia trachomatis F/SW4	strain=F/SW4
>GCF_000301695.1	Proteobacteria	Gammaproteobacteria	Pseudomonadales	Moraxellaceae	Acinetobacter	Acinetobacter nosocomialis TG19596	strain=TG19596
>GCF_002853455.1	Proteobacteria	Gammaproteobacteria	Enterobacterales	Enterobacteriaceae	Klebsiella	Klebsiella pneumoniae	strain=SCKP020137
>GCF_001248015.1	Proteobacteria	Epsilonproteobacteria	Campylobacterales	Helicobacteraceae	Helicobacter	Helicobacter pylori	strain=UM152
>GCF_002223275.1	Proteobacteria	Betaproteobacteria	Burkholderiales	Burkholderiaceae	Burkholderia	Burkholderia sp. AU17325	strain=AU17325
>GCF_001359695.1	Proteobacteria	Gammaproteobacteria	Enterobacterales	Enterobacteriaceae	Salmonella	Salmonella enterica subsp. enterica serovar Typhi	strain=SV500
>GCF_002934945.1	Firmicutes	Bacilli	Bacillales	Staphylococcaceae	Staphylococcus	Staphylococcus aureus	strain=PN235B0
>GCF_001103525.1	Firmicutes	Bacilli	Lactobacillales	Streptococcaceae	Streptococcus	Streptococcus pneumoniae	strain=SMRU2568
>GCF_900078335.1	Proteobacteria	Betaproteobacteria	Burkholderiales	Alcaligenaceae	Bordetella	Bordetella trematum	strain=NCTC12995
>GCF_002130025.1	Actinobacteria	Actinobacteria	Corynebacteriales	Mycobacteriaceae	Mycobacterium	Mycobacterium tuberculosis	strain=01-R0186
>GCF_000346005.2	Proteobacteria	Epsilonproteobacteria	Campylobacterales	Helicobacteraceae	Helicobacter	Helicobacter pylori HP260BFii	strain=HP260BFii
>GCF_001567805.1	Spirochaetes	Spirochaetia		Leptospiraceae	Leptospira	Leptospira interrogans	strain=J50
>GCF_000327105.3	Proteobacteria	Gammaproteobacteria	Vibrionales	Vibrionaceae	Vibrio	Vibrio cholerae HC-64A1	strain=HC-64A1
>GCF_001986535.1	Proteobacteria	Betaproteobacteria	Burkholderiales	Alcaligenaceae	Bordetella	Bordetella pertussis	strain=H346
>GCF_001686745.1	Actinobacteria	Actinobacteria	Corynebacteriales	Mycobacteriaceae	Mycobacterium	Mycobacterium malmoense	strain=E3012
>GCF_000176175.1	Proteobacteria	Gammaproteobacteria	Vibrionales	Vibrionaceae	Vibrio	Vibrio furnissii CIP 102972	strain=CIP 102972
>GCF_002188895.1	Proteobacteria	Gammaproteobacteria	Enterobacterales	Yersiniaceae	Yersinia	Yersinia kristensenii	strain=CFSAN060539
>GCF_002182045.1	Proteobacteria	Gammaproteobacteria	Enterobacterales	Enterobacteriaceae	Klebsiella	Klebsiella pneumoniae	strain=42194
>GCF_002507705.1	Proteobacteria	Gammaproteobacteria	Enterobacterales	Enterobacteriaceae	Salmonella	Salmonella enterica	strain=CFSAN064280
>GCF_900063225.1	Firmicutes	Bacilli	Lactobacillales	Streptococcaceae	Streptococcus	Streptococcus pneumoniae	strain=2690STDY5561923
>GCF_000316195.1	Spirochaetes	Spirochaetia	Brachyspirales	Brachyspiraceae	Brachyspira	Brachyspira hampsonii 30446	strain=30446
>GCF_000417245.1	Proteobacteria	Gammaproteobacteria	Enterobacterales	Enterobacteriaceae	Klebsiella	Klebsiella pneumoniae UHKPC18	strain=UHKPC18
>GCF_001542405.1	Proteobacteria	Alphaproteobacteria	Rhizobiales	Rhizobiaceae	Rhizobium	Rhizobium altiplani	strain=BR 10423
>GCF_000378985.1	Proteobacteria	Alphaproteobacteria	Rhizobiales	Rhizobiaceae	Ensifer	Ensifer sp. BR816	strain=BR816
>GCF_002241255.1	Proteobacteria	Gammaproteobacteria	Vibrionales	Vibrionaceae	Vibrio	Vibrio sp. V10_P2A27P122	strain=V10_P2A27P122
>GCF_900052945.1	Proteobacteria	Gammaproteobacteria	Legionellales	Legionellaceae	Legionella	Legionella pneumophila	strain=2532STDY5467560
>GCF_001480595.1	Proteobacteria	Gammaproteobacteria	Enterobacterales	Enterobacteriaceae	Salmonella	Salmonella enterica subsp. enterica serovar Kentucky	strain=CVM N42453
>GCF_900493725.1	Proteobacteria	Gammaproteobacteria	Enterobacterales	Enterobacteriaceae	Klebsiella	Klebsiella pneumoniae	strain=4300STDY6470400
>GCF_002754595.1	Actinobacteria	Actinobacteria	Streptomycetales	Streptomycetaceae	Streptomyces	Streptomyces sp. 93	strain=93
>GCF_001391635.1	Actinobacteria	Actinobacteria	Corynebacteriales	Mycobacteriaceae	Mycobacterium	Mycobacterium tuberculosis	strain=Bir 231
>GCF_001877855.1	Proteobacteria	Epsilonproteobacteria	Campylobacterales	Campylobacteraceae	Campylobacter	Campylobacter jejuni	strain=CDPHFDLB-F12M00436-D
>GCF_001837365.1	Proteobacteria	Betaproteobacteria	Neisseriales	Neisseriaceae	Neisseria	Neisseria sp. HMSC066F04	strain=HMSC066F04
>GCF_001009095.1	Proteobacteria	Gammaproteobacteria	Xanthomonadales	Xanthomonadaceae	Xanthomonas	Xanthomonas euvesicatoria	strain=683
>GCF_000719995.1	Actinobacteria	Actinobacteria	Corynebacteriales	Nocardiaceae	Rhodococcus	Rhodococcus opacus	strain=NRRL B-24011
>GCF_001660755.1	Actinobacteria	Actinobacteria	Bifidobacteriales	Bifidobacteriaceae	Gardnerella	Gardnerella vaginalis	strain=18-4
>GCF_000456285.1	Proteobacteria	Gammaproteobacteria	Enterobacterales	Enterobacteriaceae	Escherichia	Escherichia coli HVH 20 (4-5865042)	strain=HVH 20 (4-5865042)
>GCF_900075535.1	Proteobacteria	Gammaproteobacteria	Enterobacterales	Enterobacteriaceae	Enterobacter	Enterobacter cloacae	strain=e1337
>GCF_001158085.1	Proteobacteria	Gammaproteobacteria	Enterobacterales	Enterobacteriaceae	Salmonella	Salmonella enterica subsp. enterica serovar Typhi	strain=01-2010-005821
>GCF_001875735.1	Actinobacteria	Actinobacteria	Corynebacteriales	Corynebacteriaceae	Corynebacterium	Corynebacterium sp. NML120713	strain=NML120713
>GCF_001580535.1	Proteobacteria	Alphaproteobacteria	Rhodospirillales	Acetobacteraceae	Acetobacter	Acetobacter cerevisiae	strain=LMG 1625
>GCF_003425025.1	Firmicutes	Bacilli	Bacillales	Staphylococcaceae	Staphylococcus	Staphylococcus aureus subsp. aureus
>GCF_900121635.1	Actinobacteria	Actinobacteria	Corynebacteriales	Mycobacteriaceae	Mycobacterium	Mycobacterium tuberculosis	strain=2926STDY5723437
>GCF_001945685.1	Actinobacteria	Actinobacteria	Corynebacteriales	Mycobacteriaceae	Mycobacterium	Mycobacterium tuberculosis	strain=I0000036-9
>GCF_900468725.1	Proteobacteria	Alphaproteobacteria	Rhizobiales			Rhizobiales bacterium
>GCF_000323685.1	Proteobacteria	Gammaproteobacteria	Enterobacterales	Yersiniaceae	Yersinia	Yersinia pestis 970754	strain=970754
>GCF_002038115.1	Proteobacteria	Gammaproteobacteria	Enterobacterales	Enterobacteriaceae	Salmonella	Salmonella enterica subsp. enterica serovar Enteritidis	strain=CFSAN057649
>GCF_002750305.1	Firmicutes	Bacilli	Bacillales	Staphylococcaceae	Staphylococcus	Staphylococcus epidermidis	strain=SCH-14
>GCF_000967425.1	Proteobacteria	Alphaproteobacteria	Rhizobiales	Rhizobiaceae	Rhizobium	Rhizobium sp. NT-26	strain=NT-26
>GCF_001186035.1	Proteobacteria	Gammaproteobacteria	Enterobacterales	Enterobacteriaceae	Klebsiella	Klebsiella pneumoniae	strain=CHS87
>GCF_003040175.1	Firmicutes	Bacilli	Bacillales	Staphylococcaceae	Staphylococcus	Staphylococcus chromogenes	strain=SNUC 1374
>GCF_000316645.1	Cyanobacteria		Nostocales	Nostocaceae	Nostoc	Nostoc sp. PCC 7524	strain=PCC 7524
>GCF_000484155.1	Proteobacteria	Gammaproteobacteria	Enterobacterales	Enterobacteriaceae	Salmonella	Salmonella enterica subsp. enterica serovar Agona str. 447967 2-1	strain=447967 2-1
>GCF_000211855.2	Bacteroidetes	Flavobacteriia	Flavobacteriales	Flavobacteriaceae	Lacinutrix	Lacinutrix sp. 5H-3-7-4	strain=5H-3-7-4
>GCF_001260775.1	Proteobacteria	Gammaproteobacteria	Enterobacterales	Enterobacteriaceae	Shigella	Shigella sonnei	strain=20041367_1361369
>GCF_002265265.1	Proteobacteria	Gammaproteobacteria	Vibrionales	Vibrionaceae	Photobacterium	Photobacterium sanguinicancri	strain=CAIM 1827
>GCF_900098325.1	Firmicutes	Bacilli	Bacillales	Staphylococcaceae	Staphylococcus	Staphylococcus aureus	strain=GKP138-6
>GCF_000007985.2	Proteobacteria	Deltaproteobacteria	Desulfuromonadales	Geobacteraceae	Geobacter	Geobacter sulfurreducens PCA	strain=PCA
>GCF_002026675.1	Proteobacteria	Epsilonproteobacteria	Campylobacterales	Helicobacteraceae	Helicobacter	Helicobacter pylori	strain=MGms15
>GCF_000600205.1	Proteobacteria	Epsilonproteobacteria	Campylobacterales	Helicobacteraceae	Helicobacter	Helicobacter pylori oki828	strain=oki828
>GCF_000163155.1	Proteobacteria	Gammaproteobacteria	Enterobacterales	Enterobacteriaceae	Escherichia	Escherichia coli B088	strain=B088
>GCF_001300895.1	Firmicutes	Bacilli	Lactobacillales	Streptococcaceae	Streptococcus	Streptococcus pneumoniae	strain=ND6039
>GCF_000472745.1	Proteobacteria	Alphaproteobacteria	Rhizobiales	Bradyrhizobiaceae	Bradyrhizobium	Bradyrhizobium japonicum USDA 38	strain=USDA 38
>GCF_003121895.1	Proteobacteria	Gammaproteobacteria			Ignatzschineria	Ignatzschineria cameli	strain=UAE-HKU57
>GCF_003003355.1	Proteobacteria	Alphaproteobacteria	Rhodobacterales	Rhodobacteraceae	Donghicola	Donghicola tyrosinivorans	strain=DSM 100212
>GCF_000586955.1	Firmicutes	Bacilli	Bacillales	Staphylococcaceae	Staphylococcus	Staphylococcus aureus W15974	strain=W15974
>GCF_003031575.1	Proteobacteria	Alphaproteobacteria	Rhizobiales	Rhizobiaceae	Rhizobium	Rhizobium pusense	strain=S2
>GCF_900180715.1	Proteobacteria	Gammaproteobacteria	Enterobacterales	Enterobacteriaceae	Klebsiella	Klebsiella pneumoniae subsp. pneumoniae	strain=3189STDY5864839
>GCF_000615125.1	Firmicutes	Bacilli	Lactobacillales	Lactobacillaceae	Lactobacillus	Lactobacillus gasseri ATCC 33323 = JCM 1131	strain=JCM 1131
>GCF_000691325.1	Tenericutes	Mollicutes	Mycoplasmatales	Mycoplasmataceae	Mycoplasma	Mycoplasma hyosynoviae	strain=NPL3
>GCF_000551125.1	Firmicutes	Bacilli	Bacillales	Staphylococcaceae	Staphylococcus	Staphylococcus aureus M0024	strain=M0024
>GCF_002872555.1	Proteobacteria	Gammaproteobacteria	Vibrionales	Vibrionaceae	Vibrio	Vibrio sp. 10N.286.55.E10	strain=10N.286.55.E10
>GCF_000357425.2	Proteobacteria	Gammaproteobacteria	Enterobacterales	Enterobacteriaceae	Escherichia	Escherichia coli P0298942.6	strain=P0298942.6
>GCF_002486095.1	Proteobacteria	Gammaproteobacteria	Enterobacterales	Enterobacteriaceae	Escherichia	Escherichia coli	strain=MOD1-EC6411
>GCF_000415445.2	Firmicutes	Bacilli	Lactobacillales	Enterococcaceae	Enterococcus	Enterococcus faecalis SLO2C-1	strain=SLO2C-1
>GCF_000230335.1	Firmicutes	Bacilli	Lactobacillales	Streptococcaceae	Streptococcus	Streptococcus pneumoniae R6M2-PG	strain=R6M2-PG
>GCF_001870165.1	Proteobacteria	Gammaproteobacteria	Enterobacterales	Enterobacteriaceae	Klebsiella	Klebsiella pneumoniae	strain=CAV1016
>GCF_001068295.1	Proteobacteria	Gammaproteobacteria	Pseudomonadales	Pseudomonadaceae	Pseudomonas	Pseudomonas aeruginosa	strain=957_PAER
>GCF_001905445.1	Actinobacteria	Actinobacteria	Streptomycetales	Streptomycetaceae	Streptomyces	Streptomyces sp. CB00455	strain=CB00455
>GCF_900059645.1	Firmicutes	Bacilli	Lactobacillales	Streptococcaceae	Streptococcus	Streptococcus pneumoniae	strain=2245STDY5609164
>GCF_001249255.1	Proteobacteria	Gammaproteobacteria	Enterobacterales	Enterobacteriaceae	Shigella	Shigella sonnei	strain=08-2838
>GCF_003001715.1	Firmicutes	Clostridia	Thermoanaerobacterales	Thermoanaerobacterales Family III. Incertae Sedis	Caldicellulosiruptor	Caldicellulosiruptor bescii	strain=RKCB132
>GCF_000708305.1	Actinobacteria	Actinobacteria	Micrococcales	Microbacteriaceae	Microbacterium	Microbacterium sp. Cr-K1W	strain=Cr-K1W
>GCF_900508615.1	Proteobacteria	Gammaproteobacteria	Enterobacterales	Enterobacteriaceae	Klebsiella	Klebsiella pneumoniae	strain=EuSCAPE_TR190
>GCF_002562145.1	Firmicutes	Bacilli	Bacillales	Bacillaceae	Bacillus	Bacillus cereus	strain=AFS010456
>GCF_001131365.1	Proteobacteria	Gammaproteobacteria	Enterobacterales	Enterobacteriaceae	Salmonella	Salmonella enterica subsp. enterica serovar Typhi	strain=UI1236
>GCF_002128845.1	Actinobacteria	Actinobacteria	Corynebacteriales	Mycobacteriaceae	Mycobacterium	Mycobacterium tuberculosis	strain=02-R0924
>GCF_000738125.1	Proteobacteria	Gammaproteobacteria	Enterobacterales	Pectobacteriaceae	Pectobacterium	Pectobacterium carotovorum subsp. brasiliense	strain=CFIA1033
>GCF_001597545.1	Fusobacteria	Fusobacteriia	Fusobacteriales	Fusobacteriaceae	Fusobacterium	Fusobacterium necrophorum subsp. funduliforme	strain=F1330
>GCF_003410875.1	Proteobacteria	Gammaproteobacteria	Pseudomonadales	Pseudomonadaceae	Pseudomonas	Pseudomonas aeruginosa	strain=PABL072
>GCF_002021605.1	Proteobacteria	Gammaproteobacteria	Pseudomonadales	Pseudomonadaceae	Pseudomonas	Pseudomonas aeruginosa	strain=COPD2d
>GCF_000175295.2	Firmicutes	Clostridia	Thermoanaerobacterales	Thermoanaerobacteraceae	Thermoanaerobacter	Thermoanaerobacter brockii subsp. finnii Ako-1	strain=Ako-1
>GCF_000238035.1	Firmicutes	Clostridia	Clostridiales	Peptococcaceae	Desulfitobacterium	Desulfitobacterium hafniense DP7	strain=DP7
>GCF_002194335.1	Proteobacteria	Gammaproteobacteria	Vibrionales	Vibrionaceae	Vibrio	Vibrio cholerae O139	strain=FC1225
>GCF_000599565.1	Actinobacteria	Actinobacteria	Actinomycetales	Actinomycetaceae	Trueperella	Trueperella pyogenes MS249	strain=MS249
>GCF_001105705.1	Firmicutes	Bacilli	Lactobacillales	Streptococcaceae	Streptococcus	Streptococcus pneumoniae	strain=SMRU961
>GCF_002761765.1	Proteobacteria	Gammaproteobacteria	Enterobacterales	Enterobacteriaceae	Escherichia	Escherichia coli	strain=ABU 148
>GCF_900024225.1	Firmicutes	Bacilli	Lactobacillales	Streptococcaceae	Streptococcus	Streptococcus pneumoniae	strain=2842STDY5753685
>GCF_900108145.1	Proteobacteria	Gammaproteobacteria	Legionellales	Legionellaceae	Legionella	Legionella quinlivanii DSM 21216	strain=DSM 21216
>GCF_900186555.1	Bacteroidetes	Flavobacteriia	Flavobacteriales	Flavobacteriaceae	Flavobacterium	Flavobacterium psychrophilum	strain=KU 051128-10
>GCF_002764455.1	Proteobacteria	Gammaproteobacteria	Enterobacterales	Enterobacteriaceae	Escherichia	Escherichia coli O26:H11	strain=E0447
>GCF_001907715.1	Proteobacteria	Gammaproteobacteria	Pseudomonadales	Pseudomonadaceae	Pseudomonas	Pseudomonas sp. BTN1	strain=BTN1
>GCF_002053585.1	Proteobacteria	Gammaproteobacteria	Enterobacterales	Enterobacteriaceae	Salmonella	Salmonella enterica	strain=BCW_5011
>GCF_001398275.1	Chlamydiae	Chlamydiia	Chlamydiales	Chlamydiaceae	Chlamydia	Chlamydia trachomatis	strain=R33512extract
>GCF_000306555.1	Spirochaetes	Spirochaetia		Leptospiraceae	Leptospira	Leptospira kirschneri str. 200801774	strain=200801774
>GCF_900141605.1	Actinobacteria	Actinobacteria	Corynebacteriales	Mycobacteriaceae	Mycobacteroides	Mycobacteroides abscessus subsp. bolletii	strain=1107
>GCF_002278545.1	Proteobacteria	Gammaproteobacteria	Vibrionales	Vibrionaceae	Vibrio	Vibrio vulnificus	strain=WAPHLVBRA00009
>GCF_001288985.1	Firmicutes	Bacilli	Bacillales	Staphylococcaceae	Staphylococcus	Staphylococcus aureus	strain=2588STDY5764007
>GCF_002050855.1	Proteobacteria	Gammaproteobacteria	Enterobacterales	Enterobacteriaceae	Salmonella	Salmonella enterica subsp. enterica serovar Miami	strain=03-0480
>GCF_900060805.1	Firmicutes	Bacilli	Bacillales	Staphylococcaceae	Staphylococcus	Staphylococcus aureus	strain=st3129
>GCF_003182115.1	Actinobacteria	Actinobacteria	Pseudonocardiales	Pseudonocardiaceae	Prauserella	Prauserella marina	strain=DSM 45268
>GCF_001432525.1	Proteobacteria	Gammaproteobacteria	Pseudomonadales	Moraxellaceae	Acinetobacter	Acinetobacter baumannii	strain=ABBL017
>GCF_002150785.1	Bacteroidetes	Flavobacteriia	Flavobacteriales	Flavobacteriaceae	Arenibacter	Arenibacter sp. AK53	strain=AK53
>GCF_000671515.1	Proteobacteria	Gammaproteobacteria	Pseudomonadales	Moraxellaceae	Acinetobacter	Acinetobacter baumannii 44839_8	strain=44839_8
>GCF_001327135.1	Proteobacteria	Betaproteobacteria	Burkholderiales	Burkholderiaceae	Burkholderia	Burkholderia pseudomallei	strain=EY7
>GCF_003256735.1	Proteobacteria	Betaproteobacteria	Burkholderiales	Burkholderiaceae	Burkholderia	Burkholderia multivorans	strain=Bmul_CF170.11a
>GCF_002927555.1	Proteobacteria	Epsilonproteobacteria	Campylobacterales	Campylobacteraceae	Campylobacter	Campylobacter hyointestinalis subsp. hyointestinalis	strain=S1563d
>GCF_000607265.1	Proteobacteria	Gammaproteobacteria	Enterobacterales	Enterobacteriaceae	Klebsiella	Klebsiella oxytoca G54	strain=G54
>GCF_000549765.1	Firmicutes	Bacilli	Bacillales	Staphylococcaceae	Staphylococcus	Staphylococcus aureus M1363	strain=M1363
>GCF_900135105.1	Actinobacteria	Actinobacteria	Corynebacteriales	Mycobacteriaceae	Mycobacteroides	Mycobacteroides abscessus subsp. abscessus	strain=349
>GCF_000628765.1	Firmicutes	Bacilli	Lactobacillales	Streptococcaceae	Streptococcus	Streptococcus pyogenes ABC020046589	strain=ABC020046589
>GCF_900104495.1	Firmicutes	Clostridia	Clostridiales	Ruminococcaceae		Ruminococcaceae bacterium FB2012	strain=FB2012
>GCF_001081325.1	Proteobacteria	Gammaproteobacteria	Enterobacterales	Enterobacteriaceae	Salmonella	Salmonella enterica subsp. enterica serovar Typhi	strain=A266
>GCF_001191775.1	Firmicutes	Bacilli	Lactobacillales	Streptococcaceae	Streptococcus	Streptococcus pneumoniae	strain=SMRU674
>GCF_001572215.1	Proteobacteria	Gammaproteobacteria	Enterobacterales	Enterobacteriaceae	Escherichia	Escherichia coli	strain=CFSAN025115
>GCF_001836835.1	Firmicutes	Bacilli	Bacillales	Staphylococcaceae	Staphylococcus	Staphylococcus sp. HMSC062A05	strain=HMSC062A05
>GCF_000650095.1	Actinobacteria	Actinobacteria	Corynebacteriales	Mycobacteriaceae	Mycobacterium	Mycobacterium tuberculosis MD19323	strain=MD19323
>GCF_001031595.1	Proteobacteria	Gammaproteobacteria	Enterobacterales	Enterobacteriaceae	Klebsiella	Klebsiella pneumoniae	strain=CHS128
>GCF_003490185.1	Proteobacteria	Gammaproteobacteria	Pasteurellales	Pasteurellaceae	Haemophilus	Haemophilus influenzae	strain=M10768
>GCF_900158485.1	Proteobacteria	Gammaproteobacteria	Enterobacterales	Enterobacteriaceae	Shigella	Shigella sonnei	strain=2090STDY5461865
>GCF_002273845.1	Firmicutes	Bacilli	Bacillales	Staphylococcaceae	Staphylococcus	Staphylococcus aureus	strain=ISU 961
>GCF_002206165.1	Proteobacteria	Gammaproteobacteria	Enterobacterales	Enterobacteriaceae	Salmonella	Salmonella enterica	strain=FDAARGOS_314
>GCF_002259795.1	Actinobacteria	Actinobacteria	Bifidobacteriales	Bifidobacteriaceae	Bifidobacterium	Bifidobacterium aquikefiri	strain=LMG 28769
>GCF_900494025.1	Proteobacteria	Gammaproteobacteria	Enterobacterales	Enterobacteriaceae	Klebsiella	Klebsiella pneumoniae	strain=4300STDY6470464
>GCF_002110925.1	Proteobacteria	Betaproteobacteria	Burkholderiales	Burkholderiaceae	Burkholderia	Burkholderia pseudomallei	strain=2002721684
>GCF_003038815.1	Proteobacteria	Gammaproteobacteria	Enterobacterales	Enterobacteriaceae	Shigella	Shigella sp. SHS-1	strain=SHS-1
>GCF_000368365.1	Proteobacteria	Gammaproteobacteria	Pseudomonadales	Moraxellaceae	Acinetobacter	Acinetobacter sp. CIP 102082	strain=CIP 102082
>GCF_001608075.1	Proteobacteria	Gammaproteobacteria	Enterobacterales	Enterobacteriaceae	Escherichia	Escherichia coli	strain=STEC 764
>GCF_002131925.1	Firmicutes	Bacilli	Bacillales	Listeriaceae	Listeria	Listeria monocytogenes CFSAN002349	strain=CFSAN002349
>GCF_001888265.1	Firmicutes	Bacilli	Lactobacillales	Lactobacillaceae	Lactobacillus	Lactobacillus plantarum	strain=K35
>GCF_001612185.1	Proteobacteria	Gammaproteobacteria	Pseudomonadales	Moraxellaceae	Acinetobacter	Acinetobacter baumannii	strain=AB4025
>GCF_900516125.1	Proteobacteria	Gammaproteobacteria	Enterobacterales	Enterobacteriaceae	Klebsiella	Klebsiella pneumoniae	strain=EuSCAPE_IT346
>GCF_002126345.1	Firmicutes	Bacilli	Bacillales	Staphylococcaceae	Staphylococcus	Staphylococcus aureus	strain=abscess124
>GCF_002145325.1	Proteobacteria	Gammaproteobacteria	Pseudomonadales	Moraxellaceae	Acinetobacter	Acinetobacter pittii	strain=ARLG1865
>GCF_001250995.1	Proteobacteria	Gammaproteobacteria	Enterobacterales	Enterobacteriaceae	Shigella	Shigella sonnei	strain=98904
>GCF_900077415.1	Proteobacteria	Gammaproteobacteria	Enterobacterales	Enterobacteriaceae	Enterobacter	Enterobacter cloacae	strain=e597
>GCF_002469415.1	Proteobacteria	Gammaproteobacteria	Enterobacterales	Enterobacteriaceae	Escherichia	Escherichia coli	strain=MOD1-EC287
>GCF_000676335.1	Actinobacteria	Actinobacteria	Corynebacteriales	Mycobacteriaceae	Mycobacterium	Mycobacterium tuberculosis TB_RSA154	strain=TB_RSA154
>GCF_001810365.1	Actinobacteria	Actinobacteria	Corynebacteriales	Corynebacteriaceae	Corynebacterium	Corynebacterium sp. HMSC055D05	strain=HMSC055D05
>GCF_002571555.1	Firmicutes	Bacilli	Bacillales	Bacillaceae	Bacillus	Bacillus toyonensis	strain=AFS069354
>GCF_002091635.1	Proteobacteria	Gammaproteobacteria	Pseudomonadales	Pseudomonadaceae	Pseudomonas	Pseudomonas indica NBRC 103045	strain=NBRC 103045
>GCF_900093135.1	Proteobacteria	Gammaproteobacteria	Enterobacterales	Enterobacteriaceae	Klebsiella	Klebsiella pneumoniae	strain=PB38
>GCF_000302295.1	Proteobacteria	Gammaproteobacteria	Pseudomonadales	Moraxellaceae	Acinetobacter	Acinetobacter calcoaceticus TG19585	strain=TG19585
>GCF_900476715.1	Proteobacteria	Gammaproteobacteria	Pseudomonadales	Moraxellaceae	Acinetobacter	Acinetobacter baumannii	strain=Ab120
>GCF_900112825.1	Proteobacteria	Betaproteobacteria	Nitrosomonadales	Nitrosomonadaceae	Nitrosomonas	Nitrosomonas sp. Nm166	strain=Nm166
>GCF_000806885.1	Proteobacteria	Gammaproteobacteria	Enterobacterales	Enterobacteriaceae	Salmonella	Salmonella enterica subsp. enterica	strain=CFSAN024756
>GCF_001096425.1	Firmicutes	Bacilli	Lactobacillales	Streptococcaceae	Streptococcus	Streptococcus pneumoniae	strain=SMRU2062
>GCF_000592055.1	Proteobacteria	Gammaproteobacteria	Pseudomonadales	Moraxellaceae	Acinetobacter	Acinetobacter baumannii 24975_1	strain=24975_1
>GCF_001007085.1	Chlamydiae	Chlamydiia	Chlamydiales	Chlamydiaceae	Chlamydia	Chlamydia pneumoniae
>GCF_000284175.1	Proteobacteria	Alphaproteobacteria	Rickettsiales	Rickettsiaceae	Rickettsia	Rickettsia montanensis str. OSU 85-930	strain=OSU 85-930
>GCF_001283125.1	Proteobacteria	Gammaproteobacteria	Enterobacterales	Enterobacteriaceae	Salmonella	Salmonella enterica subsp. enterica serovar Typhi	strain=08-7802
>GCF_003182195.1	Proteobacteria	Gammaproteobacteria	Oceanospirillales	Halomonadaceae	Halomonas	Halomonas sp. A11-A	strain=A11-A
>GCF_000166815.1	Firmicutes	Bacilli	Lactobacillales	Enterococcaceae	Enterococcus	Enterococcus faecium DO	strain=DO
>GCF_003363215.1	Proteobacteria	Gammaproteobacteria	Enterobacterales	Enterobacteriaceae	Enterobacter	Enterobacter cloacae	strain=TV1575ECL
>GCF_000153105.1	Planctomycetes	Planctomycetia	Planctomycetales	Planctomycetaceae	Blastopirellula	Blastopirellula marina DSM 3645	strain=DSM 3645
>GCF_001566515.1	Firmicutes	Bacilli	Bacillales	Bacillaceae	Bacillus	Bacillus cereus	strain=MB.8-1
>GCF_000251565.1	Firmicutes	Bacilli	Lactobacillales	Streptococcaceae	Streptococcus	Streptococcus pneumoniae GA18068	strain=GA18068
>GCF_001695335.1	Proteobacteria	Epsilonproteobacteria	Campylobacterales	Campylobacteraceae	Arcobacter	Arcobacter thereius	strain=DU22
>GCF_000214035.1	Proteobacteria	Betaproteobacteria	Nitrosomonadales	Sterolibacteriaceae	Methyloversatilis	Methyloversatilis universalis FAM5	strain=FAM5
>GCF_001847065.1	Actinobacteria	Actinobacteria	Corynebacteriales	Mycobacteriaceae	Mycobacterium	Mycobacterium tuberculosis	strain=03-R0267
>GCF_002190225.1	Proteobacteria	Gammaproteobacteria	Enterobacterales	Enterobacteriaceae	Escherichia	Escherichia coli	strain=ECOR06
>GCF_001125665.1	Firmicutes	Bacilli	Lactobacillales	Streptococcaceae	Streptococcus	Streptococcus pneumoniae	strain=SMRU2165
>GCF_001152025.1	Firmicutes	Bacilli	Lactobacillales	Streptococcaceae	Streptococcus	Streptococcus pneumoniae	strain=type strain: N
>GCF_900026415.1	Firmicutes	Bacilli	Lactobacillales	Streptococcaceae	Streptococcus	Streptococcus pneumoniae	strain=2842STDY5644494
>GCF_002767935.1	Proteobacteria	Gammaproteobacteria	Enterobacterales	Enterobacteriaceae	Escherichia	Escherichia coli O26:H11	strain=PV02120
>GCF_000546125.1	Firmicutes	Bacilli	Bacillales	Staphylococcaceae	Staphylococcus	Staphylococcus aureus M0985	strain=M0985
>GCF_002217775.1	Firmicutes	Bacilli	Lactobacillales	Lactobacillaceae	Lactobacillus	Lactobacillus murinus	strain=KM-1
>GCF_001554825.1	Proteobacteria	Gammaproteobacteria	Pseudomonadales	Pseudomonadaceae	Pseudomonas	Pseudomonas aeruginosa	strain=AU9017
>GCF_900002625.1	Proteobacteria	Gammaproteobacteria	Enterobacterales	Enterobacteriaceae	Salmonella	Salmonella enterica subsp. enterica serovar Typhi	strain=JX2005-56
>GCF_001682195.1	Bacteroidetes	Cytophagia	Cytophagales	Flammeovirgaceae	Flammeovirga	Flammeovirga sp. MY04	strain=MY04
>GCF_001386395.1	Actinobacteria	Actinobacteria	Corynebacteriales	Mycobacteriaceae	Mycobacterium	Mycobacterium tuberculosis	strain=2092A
>GCF_001688545.1	Proteobacteria	Gammaproteobacteria	Enterobacterales	Enterobacteriaceae	Shigella	Shigella sonnei	strain=CDPH_C9
>GCF_002020015.1	Proteobacteria	Epsilonproteobacteria	Campylobacterales	Campylobacteraceae	Campylobacter	Campylobacter coli	strain=VA8
>GCF_000176255.1	Proteobacteria	Gammaproteobacteria	Pasteurellales	Pasteurellaceae	Mannheimia	Mannheimia haemolytica serotype A2 str. OVINE	strain=OVINE
>GCF_001192615.1	Firmicutes	Bacilli	Lactobacillales	Streptococcaceae	Streptococcus	Streptococcus pneumoniae	strain=SMRU1030
>GCF_900081015.1	Firmicutes	Bacilli	Bacillales	Staphylococcaceae	Staphylococcus	Staphylococcus aureus	strain=MSSA
>GCF_001148945.1	Proteobacteria	Gammaproteobacteria	Enterobacterales	Enterobacteriaceae	Salmonella	Salmonella enterica subsp. enterica serovar Typhi	strain=ERL102275
>GCF_000317225.1	Cyanobacteria		Nostocales	Hapalosiphonaceae	Fischerella	Fischerella thermalis PCC 7521	strain=PCC 7521
>GCF_000425965.1	Proteobacteria	Alphaproteobacteria	Rhizobiales	Phyllobacteriaceae	Mesorhizobium	Mesorhizobium sp. URHA0056	strain=URHA0056
>GCF_900473685.1	Proteobacteria	Alphaproteobacteria	Rhizobiales			Rhizobiales bacterium
>GCF_002512655.1	Proteobacteria	Gammaproteobacteria	Enterobacterales	Enterobacteriaceae	Escherichia	Escherichia coli	strain=MOD1-EC6337
>GCF_001347995.1	Firmicutes	Bacilli	Lactobacillales	Streptococcaceae	Streptococcus	Streptococcus pneumoniae	strain=SMRU3061
>GCF_001538425.1	Proteobacteria	Gammaproteobacteria	Enterobacterales	Yersiniaceae	Serratia	Serratia marcescens	strain=2880STDY5682868
>GCF_000877855.1	Firmicutes	Bacilli	Bacillales	Staphylococcaceae	Staphylococcus	Staphylococcus aureus subsp. aureus	strain=A900624
>GCF_900181325.1	Proteobacteria	Gammaproteobacteria	Enterobacterales	Enterobacteriaceae	Klebsiella	Klebsiella pneumoniae subsp. pneumoniae	strain=3189STDY5864776
>GCF_003402125.1	Proteobacteria	Gammaproteobacteria	Enterobacterales	Enterobacteriaceae	Klebsiella	Klebsiella pneumoniae	strain=H3
>GCF_002944955.1	Firmicutes	Bacilli	Lactobacillales	Enterococcaceae	Enterococcus	Enterococcus faecium	strain=CVM N59711F
>GCF_000148085.1	Firmicutes	Bacilli	Lactobacillales	Enterococcaceae	Enterococcus	Enterococcus faecalis TX0860	strain=TX0860
>GCF_000446805.2	Proteobacteria	Gammaproteobacteria	Enterobacterales	Enterobacteriaceae	Escherichia	Escherichia coli C743_03	strain=C743_03
>GCF_001099965.1	Proteobacteria	Betaproteobacteria	Neisseriales	Neisseriaceae	Neisseria	Neisseria meningitidis	strain=NM2433
>GCF_003066665.1	Proteobacteria	Gammaproteobacteria	Enterobacterales	Enterobacteriaceae	Salmonella	Salmonella enterica subsp. enterica serovar Dublin	strain=CFSAN060427
>GCF_001998025.1	Actinobacteria	Actinobacteria	Corynebacteriales	Mycobacteriaceae	Mycobacterium	Mycobacterium tuberculosis TRS7	strain=TRS7
>GCF_002533495.1	Proteobacteria	Epsilonproteobacteria	Campylobacterales	Helicobacteraceae	Helicobacter	Helicobacter pylori	strain=22362
>GCF_001998265.1	Actinobacteria	Actinobacteria	Corynebacteriales	Mycobacteriaceae	Mycobacterium	Mycobacterium tuberculosis TRS18	strain=TRS18
>GCF_000733515.1	Firmicutes	Bacilli	Bacillales	Paenibacillaceae	Brevibacillus	Brevibacillus laterosporus	strain=B9
>GCF_003337175.1	Firmicutes	Bacilli	Lactobacillales	Streptococcaceae	Streptococcus	Streptococcus gallolyticus	strain=BI02
>GCF_001636565.1	Actinobacteria	Actinobacteria	Frankiales	Frankiaceae	Frankia	Frankia sp. EI5c	strain=EI5c
>GCF_001030705.1	Proteobacteria	Gammaproteobacteria	Enterobacterales	Enterobacteriaceae	Klebsiella	Klebsiella oxytoca	strain=CHS143
>GCF_000517765.1	Firmicutes	Bacilli	Lactobacillales	Streptococcaceae	Streptococcus	Streptococcus sp. BS29a	strain=BS29a
>GCF_003607775.1	Firmicutes	Bacilli	Bacillales	Listeriaceae	Listeria	Listeria monocytogenes	strain=CFSAN028833
>GCF_000822045.1	Proteobacteria	Gammaproteobacteria	Enterobacterales	Enterobacteriaceae	Klebsiella	Klebsiella pneumoniae
>GCF_003239995.1	Firmicutes	Bacilli	Bacillales	Staphylococcaceae	Staphylococcus	Staphylococcus aureus	strain=CM69
>GCF_001257335.1	Proteobacteria	Gammaproteobacteria	Enterobacterales	Enterobacteriaceae	Shigella	Shigella sonnei	strain=144366
>GCF_001530055.1	Proteobacteria	Betaproteobacteria	Burkholderiales	Burkholderiaceae	Burkholderia	Burkholderia cepacia	strain=MSMB1332WGS
>GCF_001969535.1	Proteobacteria	Alphaproteobacteria	Rhizobiales	Rhizobiaceae	Liberibacter	Candidatus Liberibacter asiaticus	strain=TX2351
>GCF_001378375.1	Actinobacteria	Actinobacteria	Corynebacteriales	Mycobacteriaceae	Mycobacterium	Mycobacterium tuberculosis	strain=0838M
>GCF_900052565.1	Firmicutes	Bacilli	Lactobacillales	Streptococcaceae	Streptococcus	Streptococcus pneumoniae	strain=B14935
>GCF_001849485.1	Actinobacteria	Actinobacteria	Corynebacteriales	Mycobacteriaceae	Mycobacterium	Mycobacterium tuberculosis	strain=99-R217
>GCF_003360515.1	Proteobacteria	Gammaproteobacteria	Enterobacterales	Enterobacteriaceae	Escherichia	Escherichia coli	strain=ECI-2390
>GCF_003150935.1	Firmicutes	Bacilli	Lactobacillales	Lactobacillaceae	Lactobacillus	Lactobacillus apis	strain=ESL0185
>GCF_002202175.1	Proteobacteria	Gammaproteobacteria	Enterobacterales	Enterobacteriaceae	Escherichia	Escherichia coli	strain=AR_0055
>GCF_003001875.1	Proteobacteria	Betaproteobacteria	Burkholderiales	Burkholderiaceae	Paraburkholderia	Paraburkholderia sp. BL18I3N2	strain=BL18I3N2
>GCF_002330665.1	Proteobacteria	Gammaproteobacteria	Pseudomonadales	Pseudomonadaceae	Pseudomonas	Pseudomonas aeruginosa	strain=env138
>GCF_900102795.1	Proteobacteria	Alphaproteobacteria	Rhodobacterales	Rhodobacteraceae	Epibacterium	Epibacterium ulvae	strain=U95
>GCF_001269465.1	Proteobacteria	Gammaproteobacteria	Pseudomonadales	Pseudomonadaceae	Pseudomonas	Pseudomonas protegens	strain=PF
>GCF_002888525.1	Proteobacteria	Gammaproteobacteria	Enterobacterales	Enterobacteriaceae	Escherichia	Escherichia coli	strain=700414
>GCF_002110905.1	Proteobacteria	Epsilonproteobacteria	Campylobacterales	Campylobacteraceae	Campylobacter	Campylobacter jejuni subsp. jejuni	strain=CJ097CC21
>GCF_001116925.1	Proteobacteria	Gammaproteobacteria	Enterobacterales	Enterobacteriaceae	Salmonella	Salmonella enterica subsp. enterica serovar Typhimurium str. DT104	strain=CH19
>GCF_000655455.1	Actinobacteria	Actinobacteria	Corynebacteriales	Mycobacteriaceae	Mycobacterium	Mycobacterium tuberculosis XTB13-203	strain=XTB13-203
>GCF_002227855.1	Proteobacteria	Gammaproteobacteria	Enterobacterales	Enterobacteriaceae	Escherichia	Escherichia coli	strain=MOD1-EC5624
>GCF_003390195.1	Firmicutes	Bacilli	Bacillales	Listeriaceae	Listeria	Listeria monocytogenes	strain=55532
>GCF_003424645.1	Firmicutes	Bacilli	Bacillales	Staphylococcaceae	Staphylococcus	Staphylococcus aureus subsp. aureus
>GCF_900501075.1	Proteobacteria	Gammaproteobacteria	Enterobacterales	Enterobacteriaceae	Klebsiella	Klebsiella pneumoniae	strain=EuSCAPE_ES146
>GCF_003300865.1	Proteobacteria	Gammaproteobacteria	Enterobacterales	Enterobacteriaceae	Escherichia	Escherichia coli	strain=TUM18624
>GCF_003036025.1	Firmicutes	Bacilli	Bacillales	Staphylococcaceae	Staphylococcus	Staphylococcus chromogenes	strain=SNUC 4584
>GCF_000623575.2	Proteobacteria	Gammaproteobacteria	Enterobacterales	Enterobacteriaceae	Salmonella	Salmonella enterica subsp. enterica serovar Enteritidis str. SA19942384	strain=SA19942384
>GCF_002526905.1	Firmicutes	Bacilli	Bacillales	Listeriaceae	Listeria	Listeria monocytogenes	strain=CFSAN045930
>GCF_000553525.1	Firmicutes	Bacilli	Bacillales	Staphylococcaceae	Staphylococcus	Staphylococcus aureus M0202	strain=M0202
>GCF_003298655.1	Firmicutes	Bacilli	Bacillales	Bacillaceae	Bacillus	Bacillus cereus	strain=NWUAB01
>GCF_001015605.1	Firmicutes	Bacilli	Lactobacillales	Streptococcaceae	Streptococcus	Streptococcus agalactiae	strain=IT-PW-0057
>GCF_000680035.1	Actinobacteria	Actinobacteria	Corynebacteriales	Mycobacteriaceae	Mycobacterium	Mycobacterium tuberculosis XTB13-092	strain=XTB13-092
>GCF_000420745.1	Proteobacteria	Alphaproteobacteria	Rhodobacterales	Rhodobacteraceae	Pseudorhodobacter	Pseudorhodobacter ferrugineus DSM 5888	strain=DSM 5888
>GCF_000377985.1	Firmicutes	Bacilli	Bacillales	Sporolactobacillaceae	Sporolactobacillus	Sporolactobacillus vineae DSM 21990 = SL153	strain=DSM 21990
>GCF_001623685.1	Proteobacteria	Gammaproteobacteria	Enterobacterales	Enterobacteriaceae	Salmonella	Salmonella enterica subsp. enterica serovar Typhimurium str. CDC 2011K-1702	strain=CDC 2011K-1702
>GCF_000449765.2	Firmicutes	Clostridia	Clostridiales	Peptostreptococcaceae	Clostridioides	Clostridioides difficile 655	strain=655
>GCF_001386875.1	Actinobacteria	Actinobacteria	Corynebacteriales	Mycobacteriaceae	Mycobacterium	Mycobacterium tuberculosis	strain=0428R
>GCF_900051865.1	Firmicutes	Bacilli	Lactobacillales	Streptococcaceae	Streptococcus	Streptococcus pneumoniae	strain=2690STDY5561922
>GCF_000625335.2	Proteobacteria	Gammaproteobacteria	Enterobacterales	Enterobacteriaceae	Salmonella	Salmonella enterica subsp. enterica serovar Enteritidis str. EC20121970	strain=EC20121970
>GCF_900123635.1	Actinobacteria	Actinobacteria	Corynebacteriales	Mycobacteriaceae	Mycobacterium	Mycobacterium tuberculosis	strain=2926STDY5723540
>GCF_900030015.1	Firmicutes	Bacilli	Lactobacillales	Streptococcaceae	Streptococcus	Streptococcus pneumoniae	strain=2842STDY5644253
>GCF_002798855.1	Proteobacteria	Gammaproteobacteria	Enterobacterales	Enterobacteriaceae	Salmonella	Salmonella enterica subsp. enterica serovar Typhimurium	strain=CFSAN068030
>GCF_900137295.1	Actinobacteria	Actinobacteria	Corynebacteriales	Mycobacteriaceae	Mycobacteroides	Mycobacteroides abscessus subsp. massiliense	strain=1021
>GCF_003257255.1	Proteobacteria	Betaproteobacteria	Burkholderiales	Burkholderiaceae	Burkholderia	Burkholderia multivorans	strain=Bmul_CF170.8i
>GCF_001498155.1	Proteobacteria	Epsilonproteobacteria	Campylobacterales	Campylobacteraceae	Campylobacter	Campylobacter coli	strain=n/a
>GCF_003172155.1	Proteobacteria	Gammaproteobacteria	Enterobacterales	Enterobacteriaceae	Escherichia	Escherichia coli	strain=WCHEC050604C3G0
>GCF_900449545.1	Proteobacteria	Gammaproteobacteria	Enterobacterales	Enterobacteriaceae	Escherichia	Escherichia coli	strain=NCTC7362
>GCF_000590755.1	Chlamydiae	Chlamydiia	Chlamydiales	Chlamydiaceae	Chlamydia	Chlamydia trachomatis	strain=J/31-98
>GCF_002571315.1	Firmicutes	Bacilli	Bacillales	Bacillaceae	Bacillus	Bacillus thuringiensis	strain=AFS058843
>GCF_002080725.1	Proteobacteria	Gammaproteobacteria	Enterobacterales	Enterobacteriaceae	Escherichia	Escherichia coli	strain=7
>GCF_001711575.1	Firmicutes	Bacilli	Bacillales	Listeriaceae	Listeria	Listeria monocytogenes	strain=A35
>GCF_002777815.1	Proteobacteria	Betaproteobacteria	Neisseriales	Neisseriaceae	Snodgrassella	Snodgrassella alvi	strain=wkB339
>GCF_001591945.1	Firmicutes	Bacilli	Bacillales	Bacillaceae	Bacillus	Bacillus krulwichiae NBRC 102362	strain=NBRC 102362
>GCF_001265495.1	Proteobacteria	Gammaproteobacteria	Enterobacterales	Enterobacteriaceae	Escherichia	Escherichia coli	strain=401150
>GCF_003258145.1	Proteobacteria	Betaproteobacteria	Burkholderiales	Burkholderiaceae	Burkholderia	Burkholderia multivorans	strain=Bmul_CF170.10j
>GCF_000354495.2	Proteobacteria	Gammaproteobacteria	Enterobacterales	Enterobacteriaceae	Escherichia	Escherichia coli MP021017.4	strain=MP021017.4
>GCF_002001665.1	Proteobacteria	Gammaproteobacteria	Enterobacterales	Enterobacteriaceae	Escherichia	Escherichia coli	strain=22.1-R1
>GCF_900026785.1	Proteobacteria	Betaproteobacteria	Neisseriales	Neisseriaceae	Neisseria	Neisseria meningitidis	strain=2842STDY5881162
>GCF_001475775.1	Actinobacteria	Actinobacteria	Micrococcales	Microbacteriaceae	Curtobacterium	Curtobacterium citreum	strain=NS330
>GCF_900517315.1	Proteobacteria	Gammaproteobacteria	Enterobacterales	Enterobacteriaceae	Klebsiella	Klebsiella pneumoniae	strain=EuSCAPE_ES214
>GCF_900460595.1	Proteobacteria	Gammaproteobacteria	Enterobacterales	Yersiniaceae	Yersinia	Yersinia enterocolitica	strain=NCTC10460
>GCF_001066935.1	Actinobacteria	Actinobacteria	Micrococcales	Micrococcaceae	Rothia	Rothia dentocariosa	strain=694_RDEN
>GCF_003589355.1	Firmicutes	Bacilli	Bacillales	Listeriaceae	Listeria	Listeria monocytogenes	strain=N11-1847
>GCF_003026575.1	Proteobacteria	Gammaproteobacteria	Vibrionales	Vibrionaceae	Photobacterium	Photobacterium phosphoreum	strain=FS.2.2
>GCF_001467055.1	Proteobacteria	Gammaproteobacteria	Legionellales	Legionellaceae	Legionella	Legionella adelaidensis	strain=1762-AUS-E
>GCF_001716195.1	Proteobacteria	Gammaproteobacteria	Enterobacterales	Enterobacteriaceae	Salmonella	Salmonella enterica subsp. enterica	strain=ARS-CC515
>GCF_001609985.1	Actinobacteria	Actinobacteria	Corynebacteriales	Mycobacteriaceae	Mycobacterium	Mycobacterium avium subsp. hominissuis	strain=MAH-P-528-08
>GCF_000633065.1	Proteobacteria	Epsilonproteobacteria	Campylobacterales	Campylobacteraceae	Campylobacter	Campylobacter jejuni g113	strain=g113
>GCF_002920005.1	Proteobacteria	Gammaproteobacteria	Enterobacterales	Enterobacteriaceae	Escherichia	Escherichia coli	strain=B ZZa5
>GCF_001813035.1	Firmicutes	Bacilli	Lactobacillales	Streptococcaceae	Streptococcus	Streptococcus sp. HMSC071H03	strain=HMSC071H03
>GCF_900486075.1	Proteobacteria	Gammaproteobacteria	Enterobacterales	Enterobacteriaceae	Shigella	Shigella flexneri	strain=4028STDY6275095
>GCF_003595485.1	Firmicutes	Bacilli	Bacillales	Staphylococcaceae	Staphylococcus	Staphylococcus aureus	strain=USA300-SUR7
>GCF_002031875.1	Proteobacteria	Gammaproteobacteria	Enterobacterales	Enterobacteriaceae	Salmonella	Salmonella enterica subsp. enterica serovar Albert	strain=BCW_2077
>GCF_000684635.1	Firmicutes	Bacilli	Bacillales	Staphylococcaceae	Staphylococcus	Staphylococcus aureus 53180-1	strain=53180-1
>GCF_001175305.1	Firmicutes	Bacilli	Lactobacillales	Streptococcaceae	Streptococcus	Streptococcus equi subsp. equi	strain=EQUI0038
>GCF_000429485.1	Proteobacteria	Gammaproteobacteria	Alteromonadales	Alteromonadaceae	Aliagarivorans	Aliagarivorans marinus DSM 23064	strain=DSM 23064
>GCF_001027065.1	Firmicutes	Bacilli	Bacillales	Listeriaceae	Listeria	Listeria monocytogenes	strain=L2074
>GCF_000373705.1	Bacteroidetes	Bacteroidia	Bacteroidales	Prevotellaceae	Prevotella	Prevotella micans DSM 21469 = JCM 16134	strain=DSM 21469
>GCF_900051955.1	Firmicutes	Bacilli	Lactobacillales	Streptococcaceae	Streptococcus	Streptococcus suis	strain=SS1058
>GCF_001839495.1	Firmicutes	Bacilli	Bacillales	Staphylococcaceae	Staphylococcus	Staphylococcus sp. HMSC77A05	strain=HMSC77A05
>GCF_001553195.1	Tenericutes	Mollicutes	Mycoplasmatales	Mycoplasmataceae	Mycoplasma	Mycoplasma canis PG 14	strain=PG 14
>GCF_001554775.1	Proteobacteria	Gammaproteobacteria	Pseudomonadales	Pseudomonadaceae	Pseudomonas	Pseudomonas aeruginosa	strain=AU8251
>GCF_900019445.1	Firmicutes	Bacilli	Lactobacillales	Streptococcaceae	Streptococcus	Streptococcus pneumoniae	strain=2842STDY5644634
>GCF_001747725.1	Firmicutes	Bacilli	Bacillales	Staphylococcaceae	Staphylococcus	Staphylococcus xylosus	strain=22B
>GCF_900459545.1	Firmicutes	Bacilli	Lactobacillales	Streptococcaceae	Streptococcus	Streptococcus gallolyticus	strain=NCTC13767
>GCF_002235755.1	Proteobacteria	Gammaproteobacteria	Enterobacterales	Enterobacteriaceae	Klebsiella	Klebsiella pneumoniae	strain=6
>GCF_002305875.1	Proteobacteria	Deltaproteobacteria	Myxococcales	Archangiaceae	Cystobacter	Cystobacter fuscus	strain=DSM 52655
>GCF_002107635.1	Proteobacteria	Gammaproteobacteria	Enterobacterales	Enterobacteriaceae	Salmonella	Salmonella enterica subsp. enterica serovar Rubislaw	strain=NY_FSL S10-1000
>GCF_000324965.1	Proteobacteria	Gammaproteobacteria	Enterobacterales	Yersiniaceae	Yersinia	Yersinia pestis H1959004	strain=H1959004
>GCF_002276245.1	Actinobacteria	Actinobacteria	Streptomycetales	Streptomycetaceae	Streptomyces	Streptomyces sp. alain-838	strain=alain-838
>GCF_900199785.1	Proteobacteria	Betaproteobacteria	Neisseriales	Neisseriaceae	Neisseria	Neisseria meningitidis	strain=Neisseria meningitidis
>GCF_900493125.1	Proteobacteria	Gammaproteobacteria	Enterobacterales	Enterobacteriaceae	Klebsiella	Klebsiella pneumoniae	strain=4300STDY6636992
>GCF_000340965.1	Actinobacteria	Actinobacteria	Streptosporangiales	Nocardiopsaceae	Nocardiopsis	Nocardiopsis kunsanensis DSM 44524	strain=DSM 44524
>GCF_001240105.1	Proteobacteria	Gammaproteobacteria	Enterobacterales	Enterobacteriaceae	Salmonella	Salmonella enterica subsp. enterica serovar Typhi	strain=ty1-34
>GCF_001615125.1	Proteobacteria	Gammaproteobacteria	Enterobacterales	Enterobacteriaceae	Escherichia	Escherichia coli	strain=swine12
>GCF_000736735.1	Proteobacteria	Gammaproteobacteria	Enterobacterales	Enterobacteriaceae	Escherichia	Escherichia coli	strain=48
>GCF_001409555.1	Proteobacteria	Gammaproteobacteria	Enterobacterales	Enterobacteriaceae	Salmonella	Salmonella enterica subsp. enterica serovar Weltevreden	strain=2511STDY5712420
>GCF_000535735.1	Firmicutes	Bacilli	Bacillales	Staphylococcaceae	Staphylococcus	Staphylococcus aureus M1099	strain=M1099
>GCF_003074015.1	Proteobacteria	Gammaproteobacteria	Enterobacterales	Enterobacteriaceae	Klebsiella	Klebsiella pneumoniae	strain=AR376
>GCF_001642325.1	Thermodesulfobacteria	Thermodesulfobacteria	Thermodesulfobacteriales	Thermodesulfobacteriaceae	Thermodesulfatator	Thermodesulfatator autotrophicus	strain=S606
>GCF_003015715.1	Proteobacteria	Gammaproteobacteria	Xanthomonadales	Xanthomonadaceae	Xanthomonas	Xanthomonas vasicola pv. vasculorum	strain=SAM119
>GCF_000674295.1	Actinobacteria	Actinobacteria	Corynebacteriales	Mycobacteriaceae	Mycobacterium	Mycobacterium tuberculosis KT-0085	strain=KT-0085
>GCF_900159305.1	Proteobacteria	Gammaproteobacteria	Enterobacterales	Enterobacteriaceae	Shigella	Shigella sonnei	strain=3626STDY6095513
>GCF_000446305.2	Proteobacteria	Gammaproteobacteria	Enterobacterales	Enterobacteriaceae	Escherichia	Escherichia coli C238_91	strain=C238_91
>GCF_900053975.1	Firmicutes	Bacilli	Lactobacillales	Streptococcaceae	Streptococcus	Streptococcus pneumoniae	strain=2245STDY5609082
>GCF_900128385.1	Firmicutes	Bacilli	Bacillales	Staphylococcaceae	Staphylococcus	Staphylococcus argenteus	strain=3688STDY6125129
>GCF_003095515.1	Proteobacteria	Gammaproteobacteria	Enterobacterales	Enterobacteriaceae	Klebsiella	Klebsiella pneumoniae	strain=LIM1372
>GCF_003386315.1	Proteobacteria	Gammaproteobacteria	Enterobacterales	Enterobacteriaceae	Salmonella	Salmonella enterica subsp. enterica serovar Typhimurium	strain=UGA19
>GCF_002131805.1	Actinobacteria	Actinobacteria	Corynebacteriales	Mycobacteriaceae	Mycobacterium	Mycobacterium tuberculosis	strain=M0017734-6
>GCF_900111335.1	Proteobacteria	Gammaproteobacteria	Enterobacterales	Enterobacteriaceae	Klebsiella	Klebsiella sp. NFIX43	strain=NFIX43
>GCF_002028755.1	Proteobacteria	Gammaproteobacteria	Enterobacterales	Enterobacteriaceae	Escherichia	Escherichia coli	strain=SF-151
>GCF_002024185.1	Proteobacteria	Epsilonproteobacteria	Campylobacterales	Campylobacteraceae	Campylobacter	Campylobacter coli	strain=aerotolerant OR12
>GCF_000726705.1	Firmicutes	Bacilli	Bacillales	Listeriaceae	Listeria	Listeria monocytogenes	strain=FSL R8-5748
>GCF_000369945.1	Proteobacteria	Alphaproteobacteria	Rhizobiales	Brucellaceae	Brucella	Brucella abortus 544	strain=544
>GCF_002794925.1	Proteobacteria	Gammaproteobacteria	Enterobacterales	Enterobacteriaceae	Escherichia	Escherichia coli	strain=KCJK7981
>GCF_001843535.1	Actinobacteria	Actinobacteria	Corynebacteriales	Mycobacteriaceae	Mycobacterium	Mycobacterium tuberculosis	strain=I0001406-3
>GCF_002850845.1	Proteobacteria	Gammaproteobacteria	Enterobacterales	Enterobacteriaceae	Klebsiella	Klebsiella pneumoniae	strain=COL-Kpn40
>GCF_002125755.1	Firmicutes	Bacilli	Bacillales	Staphylococcaceae	Staphylococcus	Staphylococcus aureus	strain=CFSA021
>GCF_001225305.1	Firmicutes	Bacilli	Bacillales	Staphylococcaceae	Staphylococcus	Staphylococcus aureus	strain=IU18
>GCF_002204095.1	Proteobacteria	Gammaproteobacteria	Vibrionales	Vibrionaceae	Vibrio	Vibrio cholerae	strain=153
>GCF_003429885.1	Proteobacteria	Gammaproteobacteria	Enterobacterales	Enterobacteriaceae	Salmonella	Salmonella enterica	strain=CFSAN071952
>GCF_002988155.1	Proteobacteria	Gammaproteobacteria	Pasteurellales	Pasteurellaceae	Haemophilus	Haemophilus influenzae	strain=91P86H1
>GCF_003234895.1	Actinobacteria	Actinobacteria	Micrococcales	Microbacteriaceae	Curtobacterium	Curtobacterium sp. MCBD17_026	strain=MCBD17_026
>GCF_002533135.1	Proteobacteria	Epsilonproteobacteria	Campylobacterales	Helicobacteraceae	Helicobacter	Helicobacter pylori	strain=26100
>GCF_001220065.1	Proteobacteria	Gammaproteobacteria	Enterobacterales	Enterobacteriaceae	Salmonella	Salmonella enterica subsp. enterica serovar Typhimurium str. DT104	strain=V50
>GCF_002943305.1	Proteobacteria	Gammaproteobacteria	Enterobacterales	Enterobacteriaceae	Escherichia	Escherichia coli	strain=CowEC013
>GCF_001478105.1	Proteobacteria	Gammaproteobacteria	Enterobacterales	Enterobacteriaceae	Salmonella	Salmonella enterica subsp. enterica serovar Kentucky	strain=CVM N31384
>GCF_001456795.1	Firmicutes	Bacilli	Lactobacillales	Streptococcaceae	Lactococcus	Lactococcus lactis subsp. lactis	strain=ML8
>GCF_000606565.1	Firmicutes	Bacilli	Bacillales	Staphylococcaceae	Staphylococcus	Staphylococcus aureus M17299	strain=M17299
>GCF_001065915.1	Proteobacteria	Gammaproteobacteria	Enterobacterales	Morganellaceae	Proteus	Proteus mirabilis	strain=68_PMIR
>GCF_001231965.1	Proteobacteria	Epsilonproteobacteria	Campylobacterales	Campylobacteraceae	Campylobacter	Campylobacter coli	strain=OXC6380
>GCF_002275745.1	Firmicutes	Bacilli	Bacillales	Staphylococcaceae	Staphylococcus	Staphylococcus aureus	strain=UCI 37
>GCF_002882335.1	Proteobacteria	Gammaproteobacteria	Pseudomonadales	Pseudomonadaceae	Pseudomonas	Pseudomonas sp. GW460-E13	strain=GW460-E13
>GCF_001221085.1	Proteobacteria	Gammaproteobacteria	Enterobacterales	Yersiniaceae	Yersinia	Yersinia enterocolitica	strain=YE218/02
>GCF_900028095.1	Proteobacteria	Betaproteobacteria	Neisseriales	Neisseriaceae	Neisseria	Neisseria meningitidis	strain=2842STDY5881485
>GCF_900510285.1	Proteobacteria	Gammaproteobacteria	Enterobacterales	Enterobacteriaceae	Klebsiella	Klebsiella pneumoniae	strain=EuSCAPE_PL036
>GCF_001363255.1	Proteobacteria	Gammaproteobacteria	Enterobacterales	Enterobacteriaceae	Salmonella	Salmonella enterica subsp. enterica serovar Typhi	strain=2008-010439
>GCF_001888055.1	Proteobacteria	Gammaproteobacteria	Cardiobacteriales	Cardiobacteriaceae	Rappaport	Rappaport israeli	strain=B08008
>GCF_002909835.2	Proteobacteria	Gammaproteobacteria	Pseudomonadales	Pseudomonadaceae	Pseudomonas	Pseudomonas sp. MWU12-2115	strain=MWU12-2115
>GCF_000339975.1	Firmicutes	Bacilli	Lactobacillales	Streptococcaceae	Streptococcus	Streptococcus mutans N66	strain=N66
>GCF_001593425.2	Proteobacteria	Gammaproteobacteria	Pseudomonadales	Moraxellaceae	Acinetobacter	Acinetobacter baumannii	strain=ATCC 17978
>GCF_002064445.1	Proteobacteria	Gammaproteobacteria	Enterobacterales	Enterobacteriaceae	Salmonella	Salmonella enterica subsp. enterica serovar Mbandaka	strain=BCW_2730
>GCF_001894035.1	Proteobacteria	Gammaproteobacteria	Enterobacterales	Enterobacteriaceae	Escherichia	Escherichia coli	strain=646
>GCF_002143145.1	Proteobacteria	Gammaproteobacteria	Pseudomonadales	Moraxellaceae	Acinetobacter	Acinetobacter baumannii	strain=ARLG1858
>GCF_000582355.1	Proteobacteria	Gammaproteobacteria	Pseudomonadales	Moraxellaceae	Acinetobacter	Acinetobacter baumannii 1417041	strain=1417041
>GCF_002516195.1	Proteobacteria	Gammaproteobacteria	Enterobacterales	Enterobacteriaceae	Escherichia	Escherichia coli	strain=MOD1-EC2816
>GCF_002802435.1	Actinobacteria	Actinobacteria	Corynebacteriales	Mycobacteriaceae	Mycobacteroides	Mycobacteroides abscessus subsp. abscessus	strain=A35
>GCF_003549355.1	Proteobacteria	Gammaproteobacteria	Enterobacterales	Enterobacteriaceae	Salmonella	Salmonella enterica subsp. enterica serovar Derby	strain=2015LSAL01748
>GCF_002568375.1	Firmicutes	Bacilli	Bacillales	Bacillaceae	Bacillus	Bacillus cereus	strain=AFS063645
>GCF_002871095.1	Proteobacteria	Gammaproteobacteria	Legionellales	Coxiellaceae		Coxiella-like endosymbiont
>GCF_002554115.1	Firmicutes	Bacilli	Lactobacillales	Lactobacillaceae	Lactobacillus	Lactobacillus sp. UMNPBX4	strain=UMNPBX4
>GCF_000302055.1	Proteobacteria	Gammaproteobacteria	Pseudomonadales	Moraxellaceae	Acinetobacter	Acinetobacter baumannii AB_908-14-7	strain=AB_908-14-7
>GCF_001428545.1	Proteobacteria	Betaproteobacteria	Burkholderiales	Oxalobacteraceae	Noviherbaspirillum	Noviherbaspirillum sp. Root189	strain=Root189
>GCF_900163825.1	Actinobacteria	Actinobacteria	Micrococcales	Micrococcaceae	Micrococcus	Micrococcus lylae	strain=2B3F
>GCF_002263115.1	Firmicutes	Bacilli	Lactobacillales	Enterococcaceae	Enterococcus	Enterococcus faecium	strain=K59-68
>GCF_001442375.1	Proteobacteria	Epsilonproteobacteria	Campylobacterales	Campylobacteraceae	Campylobacter	Campylobacter coli	strain=CVM N18323
>GCF_900037425.1	Firmicutes	Bacilli	Lactobacillales	Streptococcaceae	Streptococcus	Streptococcus pneumoniae	strain=2842STDY5643650
>GCF_900190075.1	Firmicutes	Bacilli	Lactobacillales	Streptococcaceae	Streptococcus	Streptococcus pneumoniae	strain=UoS2076
>GCF_003097055.1	Proteobacteria	Betaproteobacteria	Burkholderiales	Burkholderiaceae	Paraburkholderia	Paraburkholderia sp. OV555	strain=OV555
>GCF_000272365.2	Proteobacteria	Gammaproteobacteria	Vibrionales	Vibrionaceae	Vibrio	Vibrio tasmaniensis 1F-267	strain=1F-267
>GCF_001617295.1	Proteobacteria	Gammaproteobacteria	Enterobacterales	Morganellaceae	Proteus	Proteus mirabilis	strain=GB08
>GCF_000305775.1	Firmicutes	Clostridia	Clostridiales	Peptococcaceae	Dehalobacter	Dehalobacter sp. DCA	strain=DCA
>GCF_002119895.1	Proteobacteria	Gammaproteobacteria	Enterobacterales	Enterobacteriaceae	Klebsiella	Klebsiella pneumoniae	strain=KL033
>GCF_900179295.1	Firmicutes	Bacilli	Lactobacillales	Enterococcaceae	Enterococcus	Enterococcus faecium	strain=VREN2769
>GCF_002723995.1	Proteobacteria	Alphaproteobacteria	Rhodospirillales	Acetobacteraceae	Gluconobacter	Gluconobacter kondonii	strain=NBRC 3266
>GCF_001093645.1	Firmicutes	Bacilli	Lactobacillales	Streptococcaceae	Streptococcus	Streptococcus pneumoniae	strain=SMRU1789
>GCF_001243995.1	Proteobacteria	Gammaproteobacteria	Enterobacterales	Enterobacteriaceae	Salmonella	Salmonella enterica subsp. enterica serovar Kentucky	strain=CVM N47721
>GCF_000493155.1	Proteobacteria	Gammaproteobacteria	Enterobacterales	Enterobacteriaceae	Klebsiella	Klebsiella pneumoniae MGH 17	strain=MGH 17
>GCF_001575435.1	Proteobacteria	Gammaproteobacteria	Enterobacterales	Enterobacteriaceae	Escherichia	Escherichia coli	strain=G220
>GCF_003004375.1	Firmicutes	Bacilli	Bacillales	Bacillaceae	Bacillus	Bacillus sp. LNXM12-1	strain=LNXM12-1
>GCF_000358065.2	Proteobacteria	Gammaproteobacteria	Enterobacterales	Enterobacteriaceae	Escherichia	Escherichia coli P0305260.5	strain=P0305260.5
>GCF_001644955.1	Proteobacteria	Gammaproteobacteria	Pseudomonadales	Pseudomonadaceae	Pseudomonas	Pseudomonas putida	strain=CBF10-2
>GCF_000490675.1	Proteobacteria	Gammaproteobacteria	Vibrionales	Vibrionaceae	Vibrio	Vibrio parahaemolyticus S079	strain=S079
>GCF_001344715.1	Firmicutes	Bacilli	Lactobacillales	Streptococcaceae	Streptococcus	Streptococcus pneumoniae	strain=SMRU2090
>GCF_001230565.1	Proteobacteria	Epsilonproteobacteria	Campylobacterales	Campylobacteraceae	Campylobacter	Campylobacter jejuni	strain=OXC6303
>GCF_001008765.1	Firmicutes	Bacilli	Lactobacillales	Lactobacillaceae	Lactobacillus	Lactobacillus ruminis	strain=DPC 6830
>GCF_002806655.1	Proteobacteria	Gammaproteobacteria	Enterobacterales	Enterobacteriaceae	Klebsiella	Klebsiella sp. K-Nf6	strain=K-Nf6
>GCF_900171535.1	Firmicutes	Bacilli	Lactobacillales	Streptococcaceae	Streptococcus	Streptococcus pneumoniae
>GCF_900111765.1	Proteobacteria	Deltaproteobacteria	Myxococcales	Myxococcaceae	Myxococcus	Myxococcus fulvus	strain=DSM 16525
>GCF_001859045.1	Proteobacteria	Betaproteobacteria	Neisseriales	Neisseriaceae	Neisseria	Neisseria gonorrhoeae	strain=USO_05BE11-005
>GCF_002804975.1	Proteobacteria	Epsilonproteobacteria	Campylobacterales	Campylobacteraceae	Campylobacter	Campylobacter jejuni subsp. jejuni	strain=CFSAN065393
>GCF_002489335.1	Firmicutes	Bacilli	Bacillales	Listeriaceae	Listeria	Listeria monocytogenes	strain=CDPHFDLB-F14M01574.16-4
>GCF_002110545.1	Proteobacteria	Gammaproteobacteria	Enterobacterales	Enterobacteriaceae	Escherichia	Escherichia coli H386	strain=H386
>GCF_003150835.1	Proteobacteria	Alphaproteobacteria	Caulobacterales	Caulobacteraceae	Phenylobacterium	Phenylobacterium sp. HYN0004	strain=HYN0004
>GCF_002836075.1	Proteobacteria	Gammaproteobacteria	Alteromonadales	Shewanellaceae	Shewanella	Shewanella sp. GutDb-MelDb	strain=GutDb-MelDb
>GCF_001245345.1	Proteobacteria	Gammaproteobacteria	Enterobacterales	Enterobacteriaceae	Salmonella	Salmonella enterica subsp. enterica serovar Saintpaul	strain=CVM N50422
>GCF_000629145.1	Proteobacteria	Gammaproteobacteria	Pseudomonadales	Pseudomonadaceae	Pseudomonas	Pseudomonas aeruginosa BWH029	strain=BWH029
>GCF_001889585.1	Firmicutes	Bacilli	Bacillales	Listeriaceae	Listeria	Listeria monocytogenes	strain=VIMVR081
>GCF_003393175.1	Actinobacteria	Actinobacteria	Corynebacteriales	Mycobacteriaceae	Mycobacterium	Mycobacterium tuberculosis	strain=32062_S10
>GCF_000835235.1	Firmicutes	Bacilli	Bacillales	Bacillaceae	Bacillus	Bacillus thuringiensis serovar kurstaki	strain=HD 1
>GCF_900178745.1	Firmicutes	Bacilli	Lactobacillales	Enterococcaceae	Enterococcus	Enterococcus faecium	strain=VREN2771
>GCF_900509685.1	Proteobacteria	Gammaproteobacteria	Enterobacterales	Enterobacteriaceae	Klebsiella	Klebsiella variicola	strain=EuSCAPE_SI005
>GCF_001309555.1	Proteobacteria	Gammaproteobacteria	Enterobacterales	Enterobacteriaceae	Escherichia	Escherichia coli	strain=GM16-6
>GCF_000700425.1	Proteobacteria	Gammaproteobacteria	Enterobacterales	Enterobacteriaceae	Escherichia	Escherichia coli 3-373-03_S3_C2	strain=3-373-03_S3_C2
>GCF_002806165.1	Proteobacteria	Epsilonproteobacteria	Campylobacterales	Campylobacteraceae	Campylobacter	Campylobacter jejuni subsp. jejuni	strain=CFSAN065329
>GCF_001656505.1	Proteobacteria	Gammaproteobacteria	Pseudomonadales	Moraxellaceae	Moraxella	Moraxella catarrhalis	strain=N4
>GCF_001315125.1	Firmicutes	Bacilli	Bacillales	Paenibacillaceae	Paenibacillus	Paenibacillus pini JCM 16418	strain=JCM 16418
>GCF_900164955.1	Firmicutes	Clostridia	Clostridiales	Peptostreptococcaceae	Clostridioides	Clostridioides difficile	strain=VRECD0099
>GCF_000163195.1	Proteobacteria	Gammaproteobacteria	Enterobacterales	Enterobacteriaceae	Escherichia	Escherichia coli B354	strain=B354
>GCF_001005395.1	Firmicutes	Bacilli	Lactobacillales	Streptococcaceae	Lactococcus	Lactococcus lactis subsp. cremoris	strain=DPC6856
>GCF_900198375.1	Proteobacteria	Epsilonproteobacteria	Campylobacterales	Helicobacteraceae	Helicobacter	Helicobacter pullorum
>GCF_002909315.1	Firmicutes	Bacilli	Bacillales	Staphylococcaceae	Staphylococcus	Staphylococcus aureus	strain=13C
>GCF_001585855.1	Firmicutes	Bacilli	Lactobacillales	Streptococcaceae	Streptococcus	Streptococcus pneumoniae	strain=MT27
>GCF_001372355.1	Firmicutes	Clostridia	Clostridiales	Peptostreptococcaceae	Paeniclostridium	Paeniclostridium sordellii	strain=R31809
>GCF_000561965.1	Firmicutes	Bacilli	Bacillales	Staphylococcaceae	Staphylococcus	Staphylococcus aureus T84594	strain=T84594
>GCF_000440315.1	Firmicutes	Bacilli	Lactobacillales	Streptococcaceae	Streptococcus	Streptococcus suis 13730	strain=13730
>GCF_001362255.1	Proteobacteria	Gammaproteobacteria	Enterobacterales	Enterobacteriaceae	Salmonella	Salmonella enterica subsp. enterica serovar Typhi	strain=ERL04140
>GCF_001262745.1	Proteobacteria	Gammaproteobacteria	Vibrionales	Vibrionaceae	Vibrio	Vibrio harveyi	strain=VH5
>GCF_001363915.1	Proteobacteria	Gammaproteobacteria	Enterobacterales	Enterobacteriaceae	Salmonella	Salmonella enterica subsp. enterica serovar Typhi	strain=MDUST338
>GCF_000949045.2	Proteobacteria	Gammaproteobacteria	Pseudomonadales	Moraxellaceae	Acinetobacter	Acinetobacter baumannii	strain=UH381_484
>GCF_001125725.1	Proteobacteria	Gammaproteobacteria	Enterobacterales	Enterobacteriaceae	Salmonella	Salmonella enterica subsp. enterica serovar Typhimurium str. DT104	strain=CH14
>GCF_002111265.1	Proteobacteria	Betaproteobacteria	Burkholderiales	Burkholderiaceae	Burkholderia	Burkholderia pseudomallei	strain=2013833057
>GCF_002407385.1	Proteobacteria	Gammaproteobacteria	Enterobacterales	Enterobacteriaceae	Escherichia	Escherichia coli	strain=NA090
>GCF_002012815.1	Proteobacteria	Epsilonproteobacteria	Campylobacterales	Helicobacteraceae	Helicobacter	Helicobacter pylori	strain=CG22367
>GCF_000304015.2	Proteobacteria	Gammaproteobacteria	Enterobacterales	Enterobacteriaceae	Escherichia	Escherichia coli CB7326	strain=CB7326
>GCF_003607135.1	Firmicutes	Bacilli	Bacillales	Listeriaceae	Listeria	Listeria monocytogenes	strain=PNUSAL000017
>GCF_002488375.1	Firmicutes	Bacilli	Bacillales	Listeriaceae	Listeria	Listeria monocytogenes	strain=CDPHFDLB-F15M03701-29a
>GCF_001193275.1	Firmicutes	Bacilli	Lactobacillales	Streptococcaceae	Streptococcus	Streptococcus pneumoniae	strain=SMRU1570
>GCF_001052915.1	Proteobacteria	Betaproteobacteria	Burkholderiales	Burkholderiaceae	Burkholderia	Burkholderia cepacia	strain=1178_BCEN
>GCF_002160415.1	Firmicutes	Clostridia	Clostridiales	Ruminococcaceae	Drancourtella	Drancourtella sp. An177	strain=An177
>GCF_001812895.1	Actinobacteria	Actinobacteria	Micrococcales	Micrococcaceae	Rothia	Rothia sp. HMSC069C04	strain=HMSC069C04
>GCF_000481925.1	Proteobacteria	Gammaproteobacteria	Pseudomonadales	Pseudomonadaceae	Pseudomonas	Pseudomonas aeruginosa CF18	strain=CF18
>GCF_000693175.1	Proteobacteria	Gammaproteobacteria	Enterobacterales	Enterobacteriaceae	Klebsiella	Klebsiella pneumoniae CHS 05	strain=CHS 05
>GCF_900466045.1	Proteobacteria	Alphaproteobacteria	Rhizobiales			Rhizobiales bacterium
>GCF_001212245.1	Firmicutes	Bacilli	Bacillales	Staphylococcaceae	Staphylococcus	Staphylococcus aureus	strain=USFL231
>GCF_000573985.1	Firmicutes	Bacilli	Bacillales	Staphylococcaceae	Staphylococcus	Staphylococcus aureus M1273	strain=M1273
>GCF_002465095.1	Proteobacteria	Gammaproteobacteria	Enterobacterales	Enterobacteriaceae	Escherichia	Escherichia coli	strain=MOD1-EC896
>GCF_900508445.1	Proteobacteria	Gammaproteobacteria	Enterobacterales	Enterobacteriaceae	Klebsiella	Klebsiella pneumoniae	strain=EuSCAPE_CZ016
>GCF_001587555.1	Firmicutes	Bacilli	Bacillales	Bacillaceae	Anoxybacillus	Anoxybacillus flavithermus	strain=B4168
>GCF_001951255.1	Proteobacteria	Epsilonproteobacteria	Campylobacterales	Campylobacteraceae	Campylobacter	Campylobacter jejuni	strain=HF5-5-1
>GCF_001137125.1	Firmicutes	Bacilli	Lactobacillales	Streptococcaceae	Streptococcus	Streptococcus pneumoniae	strain=SMRU1912
>GCF_001355935.1	Proteobacteria	Gammaproteobacteria	Enterobacterales	Enterobacteriaceae	Salmonella	Salmonella enterica subsp. enterica serovar Typhi	strain=MDUST55
>GCF_001685525.1	Proteobacteria	Betaproteobacteria	Burkholderiales	Burkholderiaceae	Burkholderia	Burkholderia sp. CCA53	strain=CCA53
>GCF_900159265.1	Proteobacteria	Gammaproteobacteria	Enterobacterales	Enterobacteriaceae	Shigella	Shigella sonnei	strain=3626STDY6095508
>GCF_002327105.1	Proteobacteria	Gammaproteobacteria	Xanthomonadales	Xanthomonadaceae	Luteimonas	Luteimonas sp. 100111	strain=100111
>GCF_001131085.1	Firmicutes	Bacilli	Lactobacillales	Streptococcaceae	Streptococcus	Streptococcus pneumoniae	strain=R34-3143
>GCF_002241665.2	Proteobacteria	Gammaproteobacteria	Enterobacterales	Enterobacteriaceae	Salmonella	Salmonella enterica subsp. enterica serovar Newport	strain=CFSAN051019
>GCF_002464705.1	Proteobacteria	Gammaproteobacteria	Enterobacterales	Enterobacteriaceae	Escherichia	Escherichia coli	strain=MOD1-EC4370
>GCF_900194915.1	Firmicutes	Bacilli	Lactobacillales	Streptococcaceae	Streptococcus	Streptococcus pneumoniae	strain=3063STDY5861111
>GCF_900022925.1	Firmicutes	Bacilli	Lactobacillales	Streptococcaceae	Streptococcus	Streptococcus pneumoniae	strain=2842STDY5753178
>GCF_001693095.1	Proteobacteria	Gammaproteobacteria	Pseudomonadales	Moraxellaceae	Acinetobacter	Acinetobacter baumannii	strain=3.5D
>GCF_000760275.1	Cyanobacteria		Synechococcales	Prochloraceae	Prochlorococcus	Prochlorococcus marinus str. SS35	strain=SS35
>GCF_002015125.1	Proteobacteria	Gammaproteobacteria	Pasteurellales	Pasteurellaceae		[Haemophilus] felis	strain=CCUG 31170
>GCF_001214345.1	Actinobacteria	Actinobacteria	Corynebacteriales	Mycobacteriaceae	Mycobacteroides	Mycobacteroides abscessus	strain=PAP143
>GCF_003420945.1	Firmicutes	Bacilli	Bacillales	Staphylococcaceae	Staphylococcus	Staphylococcus aureus	strain=M6C050
>GCF_001379215.1	Actinobacteria	Actinobacteria	Corynebacteriales	Mycobacteriaceae	Mycobacterium	Mycobacterium tuberculosis	strain=1504L
>GCF_003238315.1	Firmicutes	Bacilli	Bacillales	Staphylococcaceae	Staphylococcus	Staphylococcus aureus	strain=CM91
>GCF_900080105.1	Firmicutes	Bacilli	Lactobacillales	Enterococcaceae	Enterococcus	Enterococcus faecium
>GCF_003086675.1	Proteobacteria	Gammaproteobacteria	Xanthomonadales	Xanthomonadaceae	Stenotrophomonas	Stenotrophomonas sp. ZAC14D2_NAIMI4_7	strain=ZAC14D2_NAIMI4_7
>GCF_000516115.1	Proteobacteria	Gammaproteobacteria	Pseudomonadales	Moraxellaceae	Acinetobacter	Acinetobacter baumannii UH10707	strain=UH10707
>GCF_001434975.1	Firmicutes	Bacilli	Lactobacillales	Lactobacillaceae	Lactobacillus	Lactobacillus gallinarum DSM 10532 = JCM 2011	strain=DSM 10532
>GCF_002949735.1	Cyanobacteria		Nostocales	Nostocaceae	Nostoc	Nostoc sp. 'Peltigera membranacea cyanobiont' N6	strain=N6
>GCF_001456135.1	Proteobacteria	Gammaproteobacteria	Enterobacterales	Enterobacteriaceae	Klebsiella	Klebsiella pneumoniae	strain=CAV1193
>GCF_001984315.1	Proteobacteria	Betaproteobacteria	Burkholderiales	Burkholderiaceae	Burkholderia	Burkholderia cenocepacia	strain=VC9789
>GCF_000632225.1	Proteobacteria	Alphaproteobacteria	Sphingomonadales	Sphingomonadaceae	Sphingomonas	Sphingomonas sp. RIT328	strain=RIT328
>GCF_900498935.1	Proteobacteria	Gammaproteobacteria	Enterobacterales	Enterobacteriaceae	Klebsiella	Klebsiella pneumoniae
>GCF_002247045.1	Firmicutes	Bacilli	Bacillales	Staphylococcaceae	Staphylococcus	Staphylococcus aureus	strain=TSAR04
>GCF_002012965.1	Proteobacteria	Epsilonproteobacteria	Campylobacterales	Helicobacteraceae	Helicobacter	Helicobacter pylori	strain=CM22021
>GCF_001615405.1	Proteobacteria	Gammaproteobacteria	Enterobacterales	Enterobacteriaceae	Escherichia	Escherichia coli	strain=swine21
>GCF_000752675.2						bacterium OL-1
>GCF_001875125.1	Proteobacteria	Gammaproteobacteria	Enterobacterales	Enterobacteriaceae	Klebsiella	Klebsiella pneumoniae	strain=AR_0041
>GCF_002881115.1	Proteobacteria	Betaproteobacteria	Burkholderiales	Burkholderiaceae	Burkholderia	Burkholderia pseudomallei INT2-Bp24	strain=INT2-Bp24
>GCF_003117275.1	Proteobacteria	Gammaproteobacteria	Enterobacterales	Enterobacteriaceae	Salmonella	Salmonella enterica subsp. enterica serovar Thompson	strain=36
>GCF_001991555.1	Proteobacteria	Betaproteobacteria	Burkholderiales	Burkholderiaceae	Burkholderia	Burkholderia cenocepacia	strain=VC7603
>GCF_003317325.1	Proteobacteria	Gammaproteobacteria	Enterobacterales	Enterobacteriaceae	Escherichia	Escherichia coli	strain=CVAST1132
>GCF_001499075.1	Proteobacteria	Epsilonproteobacteria	Campylobacterales	Campylobacteraceae	Campylobacter	Campylobacter coli	strain=n/a
>GCF_002056265.1	Proteobacteria	Gammaproteobacteria	Enterobacterales	Enterobacteriaceae	Salmonella	Salmonella enterica	strain=BCW_4670
>GCF_000816965.1	Firmicutes	Clostridia	Clostridiales	Clostridiaceae	Clostridium	Clostridium botulinum Prevot_594	strain=Prevot_594
>GCF_000262145.1	Firmicutes	Bacilli	Lactobacillales	Streptococcaceae	Streptococcus	Streptococcus parasanguinis FW213	strain=FW213
>GCF_001949825.1	Proteobacteria	Gammaproteobacteria	Pasteurellales	Pasteurellaceae	Haemophilus	Haemophilus influenzae	strain=65234 N Hi-1
>GCF_002226425.1	Proteobacteria	Gammaproteobacteria	Enterobacterales	Enterobacteriaceae	Escherichia	Escherichia coli	strain=MOD1-EC5696
>GCF_002928595.1	Proteobacteria	Gammaproteobacteria	Enterobacterales	Enterobacteriaceae	Escherichia	Escherichia coli	strain=IMT38404
>GCF_000275525.2	Proteobacteria	Epsilonproteobacteria	Campylobacterales	Helicobacteraceae	Helicobacter	Helicobacter pylori Hp P-3b	strain=Hp P-3b
>GCF_900446015.1	Proteobacteria	Alphaproteobacteria	Rhizobiales	Brucellaceae	Brucella	Brucella abortus	strain=NCTC624
>GCF_002853355.1	Proteobacteria	Gammaproteobacteria	Enterobacterales	Enterobacteriaceae	Klebsiella	Klebsiella pneumoniae subsp. ozaenae	strain=SCKP020150
>GCF_000308315.1	Proteobacteria	Gammaproteobacteria	Legionellales	Legionellaceae	Legionella	Legionella tunisiensis	strain=LegM
>GCF_900197795.1	Proteobacteria	Epsilonproteobacteria	Campylobacterales	Helicobacteraceae	Helicobacter	Helicobacter cinaedi
>GCF_003123085.1	Proteobacteria	Gammaproteobacteria	Enterobacterales	Enterobacteriaceae	Escherichia	Escherichia coli	strain=CB15046
>GCF_002035925.1	Proteobacteria	Gammaproteobacteria	Enterobacterales	Enterobacteriaceae	Salmonella	Salmonella enterica subsp. enterica serovar Brandenburg	strain=BCW_1516
>GCF_000091305.1	Actinobacteria	Actinobacteria	Streptomycetales	Streptomycetaceae	Streptomyces	Streptomyces scabiei 87.22	strain=87.22
>GCF_000277345.1	Actinobacteria	Actinobacteria	Bifidobacteriales	Bifidobacteriaceae	Bifidobacterium	Bifidobacterium animalis subsp. lactis Bi-07	strain=Bi-07
>GCF_002980195.1	Proteobacteria	Gammaproteobacteria	Pseudomonadales	Pseudomonadaceae	Pseudomonas	Pseudomonas poae	strain=MYb114
>GCF_003467035.1	Firmicutes	Clostridia	Clostridiales	Lachnospiraceae	Roseburia	Roseburia intestinalis	strain=AM43-11
>GCF_900124475.1	Actinobacteria	Actinobacteria	Corynebacteriales	Mycobacteriaceae	Mycobacterium	Mycobacterium tuberculosis	strain=2926STDY5723763
>GCF_001534225.1	Proteobacteria	Betaproteobacteria	Burkholderiales	Burkholderiaceae	Burkholderia	Burkholderia stagnalis	strain=MSMB777WGS
>GCF_001228105.1	Firmicutes	Bacilli	Bacillales	Staphylococcaceae	Staphylococcus	Staphylococcus haemolyticus	strain=25-59
>GCF_003576045.1	Proteobacteria	Gammaproteobacteria	Pseudomonadales	Pseudomonadaceae	Pseudomonas	Pseudomonas monteilii	strain=BCN3
>GCF_002074135.1	Firmicutes	Bacilli	Bacillales	Bacillaceae	Bacillus	Bacillus licheniformis	strain=SCCB 37
>GCF_000539495.1	Firmicutes	Bacilli	Bacillales	Staphylococcaceae	Staphylococcus	Staphylococcus aureus SJOS6016	strain=SJOS6016
>GCF_900033015.1	Firmicutes	Bacilli	Lactobacillales	Streptococcaceae	Streptococcus	Streptococcus pneumoniae	strain=2842STDY5753697
>GCF_001247865.1	Proteobacteria	Gammaproteobacteria	Enterobacterales	Enterobacteriaceae	Shigella	Shigella sonnei	strain=201403955_1
>GCF_002941165.1	Proteobacteria	Gammaproteobacteria	Enterobacterales	Enterobacteriaceae	Escherichia	Escherichia coli	strain=YH17186
>GCF_002206145.2	Proteobacteria	Gammaproteobacteria	Enterobacterales	Morganellaceae	Proteus	Proteus mirabilis	strain=FDAARGOS_284
>GCF_001397975.1	Actinobacteria	Actinobacteria	Corynebacteriales	Mycobacteriaceae	Mycobacterium	Mycobacterium tuberculosis	strain=Bir 54
>GCF_002740325.1	Proteobacteria	Gammaproteobacteria	Xanthomonadales	Xanthomonadaceae	Stenotrophomonas	Stenotrophomonas maltophilia	strain=BB_2013
>GCF_001928025.1	Proteobacteria	Gammaproteobacteria	Xanthomonadales	Xanthomonadaceae	Xanthomonas	Xanthomonas oryzae pv. oryzae	strain=IXO93
>GCF_001728005.1	Proteobacteria	Gammaproteobacteria	Vibrionales	Vibrionaceae	Vibrio	Vibrio parahaemolyticus	strain=CDC_K4775
>GCF_001473155.1	Proteobacteria	Gammaproteobacteria	Enterobacterales	Enterobacteriaceae	Enterobacter	Enterobacter cloacae subsp. cloacae	strain=SMART_1094
>GCF_002527945.1	Firmicutes	Bacilli	Bacillales	Listeriaceae	Listeria	Listeria monocytogenes	strain=CFSAN045822
>GCF_001169905.1	Firmicutes	Bacilli	Lactobacillales	Streptococcaceae	Streptococcus	Streptococcus pneumoniae	strain=SMRU2943
>GCF_900251275.1	Firmicutes	Bacilli	Bacillales	Staphylococcaceae	Staphylococcus	Staphylococcus aureus	strain=M3140
>GCF_900076095.1	Proteobacteria	Gammaproteobacteria	Enterobacterales	Enterobacteriaceae	Enterobacter	Enterobacter cloacae	strain=e1714
>GCF_001033215.1	Proteobacteria	Gammaproteobacteria	Enterobacterales	Enterobacteriaceae	Klebsiella	Klebsiella pneumoniae	strain=CHS228
>GCF_001862335.1	Proteobacteria	Gammaproteobacteria	Pseudomonadales	Moraxellaceae	Acinetobacter	Acinetobacter baumannii	strain=XH730
>GCF_002059395.1	Proteobacteria	Gammaproteobacteria	Enterobacterales	Enterobacteriaceae	Salmonella	Salmonella enterica	strain=BCW_4003
>GCF_001852325.1	Actinobacteria	Actinobacteria	Corynebacteriales	Mycobacteriaceae	Mycobacterium	Mycobacterium tuberculosis	strain=03-R0221
>GCF_003263045.1	Proteobacteria	Gammaproteobacteria	Enterobacterales	Enterobacteriaceae	Klebsiella	Klebsiella pneumoniae	strain=WCHKP015400
>GCF_000722875.1	Proteobacteria	Alphaproteobacteria	Sphingomonadales	Sphingomonadaceae	Sphingobium	Sphingobium chlorophenolicum	strain=NBRC 16172
>GCF_900199585.1	Proteobacteria	Epsilonproteobacteria	Campylobacterales	Helicobacteraceae	Helicobacter	Helicobacter sp. 'house sparrow 1'
>GCF_000013505.1	Firmicutes	Bacilli	Lactobacillales	Streptococcaceae	Streptococcus	Streptococcus pyogenes MGAS10270	strain=MGAS10270
>GCF_000633915.1	Proteobacteria	Gammaproteobacteria	Pseudomonadales	Pseudomonadaceae	Pseudomonas	Pseudomonas monteilii	strain=IOFA19
>GCF_002735085.1	Proteobacteria	Gammaproteobacteria	Enterobacterales	Enterobacteriaceae	Escherichia	Escherichia coli O26:H11	strain=99/109
>GCF_000788955.1	Proteobacteria	Gammaproteobacteria	Vibrionales	Vibrionaceae	Vibrio	Vibrio cholerae	strain=2012HC-35
>GCF_000413775.1	Proteobacteria	Alphaproteobacteria	Rhizobiales	Brucellaceae	Brucella	Brucella abortus 01-0585	strain=01-0585
>GCF_001590785.1	Firmicutes	Bacilli	Bacillales	Bacillaceae	Bacillus	Bacillus trypoxylicola	strain=KCTC 13244
>GCF_001130445.1	Firmicutes	Bacilli	Lactobacillales	Streptococcaceae	Streptococcus	Streptococcus pneumoniae	strain=SMRU2069
>GCF_000972465.1	Actinobacteria	Actinobacteria	Corynebacteriales	Mycobacteriaceae	Mycobacterium	Mycobacterium tuberculosis	strain=MTBR1/09
>GCF_001140885.1	Firmicutes	Bacilli	Lactobacillales	Streptococcaceae	Streptococcus	Streptococcus pneumoniae	strain=SMRU3038
>GCF_001636395.1	Firmicutes	Bacilli	Bacillales	Bacillaceae	Bacillus	Bacillus novalis	strain=FJAT-14227
>GCF_002837455.1	Proteobacteria	Gammaproteobacteria	Enterobacterales	Enterobacteriaceae	Escherichia	Escherichia coli	strain=KCJK6898
>GCF_000221585.1	Firmicutes	Tissierellia	Tissierellales	Peptoniphilaceae	Finegoldia	Finegoldia magna SY403409CC001050417	strain=SY403409CC001050417
>GCF_001870585.1	Actinobacteria	Actinobacteria	Corynebacteriales	Mycobacteriaceae	Mycobacterium	Mycobacterium ulcerans	strain=S4018
>GCF_002564065.1	Actinobacteria	Actinobacteria	Pseudonocardiales	Pseudonocardiaceae	Saccharopolyspora	Saccharopolyspora erythraea NRRL 2338	strain=DSM 40517
>GCF_000176795.1	Proteobacteria	Gammaproteobacteria	Vibrionales	Vibrionaceae	Photobacterium	Photobacterium damselae subsp. damselae CIP 102761	strain=CIP 102761
>GCF_000221545.1	Firmicutes	Negativicutes	Veillonellales	Veillonellaceae	Megasphaera	Megasphaera sp. UPII 135-E	strain=UPII 135-E
>GCF_900480955.1	Proteobacteria	Gammaproteobacteria	Enterobacterales	Enterobacteriaceae	Escherichia	Escherichia coli	strain=VRES0438
>GCF_002460005.1	Proteobacteria	Gammaproteobacteria	Enterobacterales	Enterobacteriaceae	Escherichia	Escherichia coli	strain=MOD1-EC1659
>GCF_000506885.1	Proteobacteria	Gammaproteobacteria	Pseudomonadales	Pseudomonadaceae	Pseudomonas	Pseudomonas aeruginosa VRFPA08	strain=VRFPA08
>GCF_001084185.1	Firmicutes	Bacilli	Lactobacillales	Streptococcaceae	Streptococcus	Streptococcus pneumoniae	strain=21
>GCF_000416465.2	Proteobacteria	Gammaproteobacteria	Pseudomonadales	Pseudomonadaceae	Pseudomonas	Pseudomonas syringae pv. theae ICMP 3923	strain=ICMP 3923
>GCF_002926905.1	Proteobacteria	Gammaproteobacteria	Enterobacterales	Enterobacteriaceae	Salmonella	Salmonella enterica subsp. enterica serovar Heidelberg	strain=C_NS-005
>GCF_001289905.1	Firmicutes	Bacilli	Bacillales	Staphylococcaceae	Staphylococcus	Staphylococcus aureus	strain=2588STDY5627603
>GCF_000617685.1	Proteobacteria	Gammaproteobacteria	Enterobacterales	Enterobacteriaceae	Escherichia	Escherichia coli O103:H2 str. 2010C-4433	strain=2010C-4433
>GCF_000214195.1	Proteobacteria	Gammaproteobacteria	Enterobacterales	Yersiniaceae	Serratia	Serratia sp. AS12	strain=AS12
>GCF_000492835.1	Proteobacteria	Gammaproteobacteria	Enterobacterales	Enterobacteriaceae	Klebsiella	Klebsiella variicola	strain=MGH 40
>GCF_900123755.1	Actinobacteria	Actinobacteria	Corynebacteriales	Mycobacteriaceae	Mycobacterium	Mycobacterium tuberculosis	strain=2926STDY5723761
>GCF_000770475.1	Proteobacteria	Betaproteobacteria	Burkholderiales	Burkholderiaceae	Burkholderia	Burkholderia pseudomallei MSHR3965	strain=MSHR3965
>GCF_001994215.1	Proteobacteria	Betaproteobacteria	Burkholderiales	Burkholderiaceae	Burkholderia	Burkholderia cenocepacia	strain=VC6900
>GCF_002235615.1	Proteobacteria	Gammaproteobacteria	Enterobacterales	Enterobacteriaceae	Klebsiella	Klebsiella pneumoniae	strain=28
>GCF_003409055.1	Firmicutes	Bacilli	Lactobacillales	Streptococcaceae	Streptococcus	Streptococcus parauberis	strain=FSL S3-0563
>GCF_002041745.1	Proteobacteria	Gammaproteobacteria	Enterobacterales	Enterobacteriaceae	Salmonella	Salmonella enterica subsp. enterica serovar Enteritidis	strain=CFSAN057848
>GCF_900454945.1	Bacteroidetes	Bacteroidia	Bacteroidales	Porphyromonadaceae	Porphyromonas	Porphyromonas cangingivalis	strain=NCTC12857
>GCF_001910375.1	Proteobacteria	Gammaproteobacteria	Pseudomonadales	Pseudomonadaceae	Pseudomonas	Pseudomonas aeruginosa	strain=514747
>GCF_002082885.1	Proteobacteria	Gammaproteobacteria	Pseudomonadales	Moraxellaceae	Acinetobacter	Acinetobacter baumannii	strain=SSMA17
>GCF_000537835.1	Firmicutes	Bacilli	Bacillales	Staphylococcaceae	Staphylococcus	Staphylococcus aureus AMMC6050	strain=AMMC6050
>GCF_000409675.1	Firmicutes	Bacilli	Lactobacillales	Lactobacillaceae	Lactobacillus	Lactobacillus delbrueckii subsp. lactis CRL581	strain=CRL581
>GCF_003036505.1	Proteobacteria	Gammaproteobacteria	Enterobacterales	Enterobacteriaceae	Klebsiella	Klebsiella pneumoniae	strain=SCKP020052
>GCF_001570205.1	Proteobacteria	Gammaproteobacteria	Enterobacterales	Enterobacteriaceae	Salmonella	Salmonella enterica	strain=NGUA34
>GCF_001332595.1	Proteobacteria	Betaproteobacteria	Burkholderiales	Alcaligenaceae	Bordetella	Bordetella pertussis	strain=B100
>GCF_003256685.1	Proteobacteria	Betaproteobacteria	Burkholderiales	Burkholderiaceae	Burkholderia	Burkholderia multivorans	strain=Bmul_CF170.10f
>GCF_003356965.1	Proteobacteria	Gammaproteobacteria	Pseudomonadales	Moraxellaceae	Acinetobacter	Acinetobacter baumannii	strain=s208
>GCF_000968725.1	Proteobacteria	Gammaproteobacteria	Enterobacterales	Enterobacteriaceae	Enterobacter	Enterobacter cloacae	strain=MNCRE16
>GCF_001529845.1	Proteobacteria	Betaproteobacteria	Burkholderiales	Burkholderiaceae	Burkholderia	Burkholderia ubonensis	strain=MSMB1176WGS
>GCF_003113015.1	Proteobacteria	Gammaproteobacteria	Enterobacterales	Enterobacteriaceae	Escherichia	Escherichia coli O26	strain=NIID130562
>GCF_001675955.1	Proteobacteria	Gammaproteobacteria	Vibrionales	Vibrionaceae	Vibrio	Vibrio tasmaniensis	strain=UCD-FRSSP16_35
>GCF_001037755.1	Proteobacteria	Gammaproteobacteria	Enterobacterales	Enterobacteriaceae	Enterobacter	Enterobacter sp. BIDMC87	strain=BIDMC87
>GCF_900117425.1	Proteobacteria	Alphaproteobacteria	Sphingomonadales	Sphingomonadaceae	Novosphingobium	Novosphingobium sp. NDB2Meth1
>GCF_000233915.3	Proteobacteria	Gammaproteobacteria	Xanthomonadales	Xanthomonadaceae	Pseudoxanthomonas	Pseudoxanthomonas spadix BD-a59	strain=BD-a59
>GCF_001836325.1	Firmicutes	Bacilli	Lactobacillales	Streptococcaceae	Streptococcus	Streptococcus sp. HMSC056B03	strain=HMSC056B03
>GCF_000588495.1	Proteobacteria	Gammaproteobacteria	Pseudomonadales	Moraxellaceae	Acinetobacter	Acinetobacter baumannii 213697	strain=213697
>GCF_001922825.1	Proteobacteria	Gammaproteobacteria	Enterobacterales	Enterobacteriaceae	Cronobacter	Cronobacter malonaticus	strain=MOD1-Md27g
>GCF_001932635.1	Proteobacteria	Gammaproteobacteria	Enterobacterales	Pectobacteriaceae	Pectobacterium	Pectobacterium carotovorum subsp. brasiliense	strain=BC1
>GCF_002939705.1	Proteobacteria	Gammaproteobacteria	Xanthomonadales	Xanthomonadaceae	Xanthomonas	Xanthomonas albilineans	strain=CFBP2523
>GCF_900483965.1	Firmicutes	Bacilli	Bacillales	Staphylococcaceae	Staphylococcus	Staphylococcus aureus	strain=EOE271
>GCF_000599145.2	Bacteroidetes	Bacteroidia	Bacteroidales	Bacteroidaceae	Bacteroides	Bacteroides fragilis str. 1007-1-F #7	strain=1007-1-F #7
>GCF_000781275.1	Proteobacteria	Gammaproteobacteria	Enterobacterales	Enterobacteriaceae	Escherichia	Escherichia coli	strain=upec-111
>GCF_000736785.1	Proteobacteria	Gammaproteobacteria	Vibrionales	Vibrionaceae	Vibrio	Vibrio cholerae	strain=1421-77
>GCF_000343005.1	Spirochaetes	Spirochaetia		Leptospiraceae	Leptospira	Leptospira interrogans serovar Copenhageni str. 2002000634	strain=2002000634
>GCF_900143015.1	Fibrobacteres	Fibrobacteria	Fibrobacterales	Fibrobacteraceae	Fibrobacter	Fibrobacter sp. UWB11	strain=UWB11
>GCF_900093305.1	Proteobacteria	Gammaproteobacteria	Enterobacterales	Enterobacteriaceae	Klebsiella	Klebsiella pneumoniae	strain=W2-9-ERG1
>GCF_900042025.1	Firmicutes	Bacilli	Bacillales	Staphylococcaceae	Staphylococcus	Staphylococcus aureus	strain=st1003
>GCF_001125905.1	Firmicutes	Bacilli	Lactobacillales	Streptococcaceae	Streptococcus	Streptococcus pneumoniae	strain=BHN602
>GCF_001069765.1	Firmicutes	Bacilli	Bacillales	Staphylococcaceae	Staphylococcus	Staphylococcus capitis	strain=1341_SEPI
>GCF_000274805.1	Proteobacteria	Epsilonproteobacteria	Campylobacterales	Helicobacteraceae	Helicobacter	Helicobacter pylori Hp P-2	strain=Hp P-2
>GCF_002761615.1	Proteobacteria	Gammaproteobacteria	Enterobacterales	Enterobacteriaceae	Escherichia	Escherichia coli	strain=ABU 106
>GCF_900056595.1	Firmicutes	Bacilli	Lactobacillales	Streptococcaceae	Streptococcus	Streptococcus suis	strain=SS84
>GCF_001467765.1	Proteobacteria	Gammaproteobacteria	Legionellales	Legionellaceae	Legionella	Legionella jordanis	strain=BL-540
>GCF_001402605.1	Proteobacteria	Gammaproteobacteria	Vibrionales	Vibrionaceae	Vibrio	Vibrio cholerae	strain=YB4B03
>GCF_003196875.1	Proteobacteria	Gammaproteobacteria	Enterobacterales	Enterobacteriaceae	Klebsiella	Klebsiella pneumoniae	strain=WUSM_KP_77
>GCF_900013865.1	Firmicutes	Clostridia	Clostridiales	Peptostreptococcaceae	Clostridioides	Clostridioides difficile
>GCF_000728825.1	Firmicutes	Bacilli	Bacillales	Listeriaceae	Listeria	Listeria monocytogenes	strain=FSL R8-7427
>GCF_900103555.1	Proteobacteria	Gammaproteobacteria	Pseudomonadales	Pseudomonadaceae	Pseudomonas	Pseudomonas sp. NFACC15-1	strain=NFACC15-1
>GCF_001102645.1	Firmicutes	Bacilli	Lactobacillales	Streptococcaceae	Streptococcus	Streptococcus pneumoniae	strain=6B
>GCF_000323365.1	Proteobacteria	Gammaproteobacteria	Enterobacterales	Yersiniaceae	Yersinia	Yersinia pestis 42013	strain=42013
>GCF_900461195.1	Firmicutes	Bacilli	Lactobacillales	Enterococcaceae	Enterococcus	Enterococcus gallinarum	strain=NCTC12360
>GCF_002836695.1	Proteobacteria	Gammaproteobacteria	Alteromonadales	Pseudoalteromonadaceae	Pseudoalteromonas	Pseudoalteromonas sp. 78C3	strain=78C3
>GCF_001860735.1	Firmicutes	Bacilli	Lactobacillales	Streptococcaceae	Streptococcus	Streptococcus pneumoniae	strain=SP42
>GCF_900063285.1	Firmicutes	Bacilli	Lactobacillales	Streptococcaceae	Streptococcus	Streptococcus suis	strain=EN044
>GCF_900186845.1	Proteobacteria	Betaproteobacteria	Burkholderiales	Alcaligenaceae	Bordetella	Bordetella pertussis	strain=NCTC13666
>GCF_000798915.1	Proteobacteria	Gammaproteobacteria	Pseudomonadales	Pseudomonadaceae	Pseudomonas	Pseudomonas mendocina ZWU0006	strain=ZWU0006
>GCF_001517325.1	Proteobacteria	Betaproteobacteria	Burkholderiales	Comamonadaceae	Comamonas	Comamonas thiooxydans	strain=DSM 17888
>GCF_000465795.1	Firmicutes	Bacilli	Bacillales	Listeriaceae	Listeria	Listeria monocytogenes serotype 4bV str. LS645	strain=LS645
>GCF_002523915.1	Firmicutes	Bacilli	Bacillales	Listeriaceae	Listeria	Listeria monocytogenes	strain=CFSAN044826
>GCF_002164015.1	Proteobacteria	Gammaproteobacteria	Enterobacterales	Enterobacteriaceae	Escherichia	Escherichia coli	strain=ARS-CC6335
>GCF_000723725.1	Proteobacteria	Gammaproteobacteria	Xanthomonadales	Xanthomonadaceae	Xanthomonas	Xanthomonas campestris pv. viticola	strain=LMG 965
>GCF_003399795.1	Proteobacteria	Gammaproteobacteria	Enterobacterales	Enterobacteriaceae	Escherichia	Escherichia coli	strain=CFSAN061768
>GCF_002019105.1	Proteobacteria	Gammaproteobacteria	Xanthomonadales	Xanthomonadaceae	Xanthomonas	Xanthomonas axonopodis pv. cajani	strain=LMG558
>GCF_900507585.1	Proteobacteria	Gammaproteobacteria	Enterobacterales	Enterobacteriaceae	Klebsiella	Klebsiella pneumoniae	strain=EuSCAPE_TR163
>GCF_001052675.1	Proteobacteria	Gammaproteobacteria	Pseudomonadales	Moraxellaceae	Acinetobacter	Acinetobacter baumannii	strain=1039_ABAU
>GCF_001119705.1	Proteobacteria	Gammaproteobacteria	Enterobacterales	Enterobacteriaceae	Salmonella	Salmonella enterica subsp. enterica serovar Typhi	strain=MDUST363
>GCF_000586495.1	Firmicutes	Bacilli	Bacillales	Bacillaceae	Bacillus	Bacillus sp. TS-2	strain=TS-2
>GCF_001568775.1	Spirochaetes	Spirochaetia		Leptospiraceae	Leptospira	Leptospira interrogans	strain=56634
>GCF_000753815.1	Tenericutes	Mollicutes	Mycoplasmatales	Mycoplasmataceae	Mycoplasma	Mycoplasma ovipneumoniae NM2010	strain=NM2010
>GCF_003370065.1	Actinobacteria	Actinobacteria	Bifidobacteriales	Bifidobacteriaceae	Bifidobacterium	Bifidobacterium longum	strain=N2E12
>GCF_000584315.1	Proteobacteria	Gammaproteobacteria	Pseudomonadales	Moraxellaceae	Acinetobacter	Acinetobacter baumannii 607805	strain=607805
>GCF_000728975.1	Firmicutes	Bacilli	Bacillales	Listeriaceae	Listeria	Listeria monocytogenes	strain=FSL R8-7599
>GCF_001367455.1	Proteobacteria	Gammaproteobacteria	Enterobacterales	Enterobacteriaceae	Salmonella	Salmonella enterica subsp. enterica serovar Typhi	strain=A58452
>GCF_002950515.1	Proteobacteria	Gammaproteobacteria	Pseudomonadales	Moraxellaceae	Acinetobacter	Acinetobacter baumannii	strain=R18
>GCF_900137085.1	Actinobacteria	Actinobacteria	Corynebacteriales	Mycobacteriaceae	Mycobacteroides	Mycobacteroides abscessus subsp. abscessus	strain=783
>GCF_900025455.1	Proteobacteria	Betaproteobacteria	Neisseriales	Neisseriaceae	Neisseria	Neisseria meningitidis	strain=2842STDY5881625
>GCF_003384115.1	Actinobacteria	Actinobacteria	Propionibacteriales	Propionibacteriaceae	Cutibacterium	Cutibacterium acnes	strain=P15-231
>GCF_003262755.1	Proteobacteria	Gammaproteobacteria	Enterobacterales	Enterobacteriaceae	Klebsiella	Klebsiella pneumoniae	strain=WCHKP015656
>GCF_003548995.1	Proteobacteria	Gammaproteobacteria	Enterobacterales	Enterobacteriaceae	Salmonella	Salmonella enterica subsp. enterica serovar Derby	strain=2014LSAL00717
>GCF_000334815.1	Firmicutes	Bacilli	Lactobacillales	Streptococcaceae	Streptococcus	Streptococcus pneumoniae PNI0360	strain=PNI0360
>GCF_001125685.1	Firmicutes	Bacilli	Lactobacillales	Streptococcaceae	Streptococcus	Streptococcus pneumoniae	strain=20
>GCF_003055775.1	Firmicutes	Bacilli	Bacillales	Staphylococcaceae	Staphylococcus	Staphylococcus aureus	strain=N3a
>GCF_900108995.1	Firmicutes	Bacilli	Lactobacillales	Lactobacillaceae	Sharpea	Sharpea azabuensis	strain=DSM 20406
>GCF_001986065.1	Proteobacteria	Betaproteobacteria	Burkholderiales	Alcaligenaceae	Bordetella	Bordetella pertussis	strain=I187
>GCF_000489415.1	Proteobacteria	Gammaproteobacteria	Vibrionales	Vibrionaceae	Vibrio	Vibrio parahaemolyticus S153	strain=S153
>GCF_000272045.2	Proteobacteria	Gammaproteobacteria	Vibrionales	Vibrionaceae	Vibrio	Vibrio crassostreae 9ZC13	strain=9ZC13
>GCF_002879815.1	Proteobacteria	Gammaproteobacteria	Enterobacterales	Enterobacteriaceae	Salmonella	Salmonella enterica subsp. enterica serovar Kentucky	strain=H18
>GCF_900044425.1	Firmicutes	Bacilli	Bacillales	Staphylococcaceae	Staphylococcus	Staphylococcus aureus	strain=st102
>GCF_001026845.1	Actinobacteria	Actinobacteria	Corynebacteriales	Corynebacteriaceae	Corynebacterium	Corynebacterium diphtheriae bv. gravis str. ISS 4746	strain=ISS 4746
>GCF_000955735.1	Firmicutes	Clostridia	Thermoanaerobacterales	Thermoanaerobacterales Family III. Incertae Sedis	Caldicellulosiruptor	Caldicellulosiruptor naganoensis NA10	strain=NA10
>GCF_000618485.1	Proteobacteria	Gammaproteobacteria	Enterobacterales	Enterobacteriaceae	Escherichia	Escherichia coli O157:H7 str. K2188	strain=K2188
>GCF_001413045.1	Proteobacteria	Gammaproteobacteria	Enterobacterales	Enterobacteriaceae	Citrobacter	Citrobacter freundii	strain=RU2 LB27
>GCF_000500655.1	Proteobacteria	Betaproteobacteria	Burkholderiales	Burkholderiaceae	Burkholderia	Burkholderia pseudomallei MSHR6137	strain=MSHR6137
>GCF_002013915.1	Bacteroidetes	Sphingobacteriia	Sphingobacteriales	Sphingobacteriaceae	Mucilaginibacter	Mucilaginibacter pedocola	strain=TBZ30
>GCF_001879715.1	Proteobacteria	Alphaproteobacteria	Rhodobacterales	Rhodobacteraceae	Nioella	Nioella nitratireducens	strain=SSW136
>GCF_000163775.2	Proteobacteria	Betaproteobacteria	Neisseriales	Neisseriaceae	Simonsiella	Simonsiella muelleri ATCC 29453	strain=ATCC 29453
>GCF_002318385.1	Proteobacteria	Betaproteobacteria	Neisseriales	Neisseriaceae	Neisseria	Neisseria meningitidis	strain=NmJP14x4
>GCF_002064765.1	Proteobacteria	Gammaproteobacteria	Enterobacterales	Enterobacteriaceae	Salmonella	Salmonella enterica subsp. enterica serovar Javiana	strain=BCW_2706
>GCF_001191115.1	Proteobacteria	Gammaproteobacteria	Enterobacterales	Enterobacteriaceae	Escherichia	Escherichia coli	strain=CFSAN026783
>GCF_002943105.1	Bacteroidetes	Flavobacteriia	Flavobacteriales	Flavobacteriaceae	Cloacibacterium	Cloacibacterium normanense	strain=IMET F
>GCF_002213305.1	Firmicutes	Bacilli	Lactobacillales	Enterococcaceae	Enterococcus	Enterococcus hirae 88-15-E09	strain=88-15-E09
>GCF_000797225.1	Proteobacteria	Gammaproteobacteria	Pseudomonadales	Pseudomonadaceae	Pseudomonas	Pseudomonas aeruginosa	strain=AZPAE12417
>GCF_000512235.1	Proteobacteria	Deltaproteobacteria	Syntrophobacterales	Syntrophorhabdaceae	Syntrophorhabdus	Syntrophorhabdus aromaticivorans UI	strain=UI
>GCF_900060945.1	Firmicutes	Bacilli	Lactobacillales	Streptococcaceae	Streptococcus	Streptococcus pneumoniae	strain=2690STDY5561809
>GCF_000528795.1	Firmicutes	Bacilli	Bacillales	Staphylococcaceae	Staphylococcus	Staphylococcus aureus M0715	strain=M0715
>GCF_001594955.1	Proteobacteria	Gammaproteobacteria	Enterobacterales	Enterobacteriaceae	Salmonella	Salmonella enterica subsp. enterica serovar Typhimurium	strain=CFSAN033871
>GCF_002190975.1	Proteobacteria	Gammaproteobacteria	Enterobacterales	Enterobacteriaceae	Escherichia	Escherichia coli	strain=ECOR49
>GCF_001178885.1	Firmicutes	Bacilli	Lactobacillales	Streptococcaceae	Streptococcus	Streptococcus equi subsp. equi	strain=EQUI0159
>GCF_002035135.1	Proteobacteria	Gammaproteobacteria	Enterobacterales	Enterobacteriaceae	Salmonella	Salmonella enterica subsp. enterica serovar Typhimurium	strain=BCW_1567
>GCF_002878555.1	Proteobacteria	Gammaproteobacteria	Vibrionales	Vibrionaceae	Vibrio	Vibrio splendidus	strain=10N.286.48.F2
>GCF_001178805.1	Firmicutes	Bacilli	Lactobacillales	Streptococcaceae	Streptococcus	Streptococcus equi subsp. equi	strain=EQUI0064
>GCF_002165915.1	Proteobacteria	Gammaproteobacteria	Enterobacterales	Enterobacteriaceae	Escherichia	Escherichia coli	strain=11.3r
>GCF_002847225.2	Firmicutes	Bacilli	Bacillales	Staphylococcaceae	Staphylococcus	Staphylococcus pseudintermedius	strain=111N
>GCF_001050495.1	Proteobacteria	Alphaproteobacteria	Rhizobiales	Methylobacteriaceae	Microvirga	Microvirga massiliensis
>GCF_001338795.1	Firmicutes	Bacilli	Lactobacillales	Streptococcaceae	Streptococcus	Streptococcus pneumoniae	strain=23B
>GCF_003419935.1	Actinobacteria	Actinobacteria	Micromonosporales	Micromonosporaceae	Jishengella	Jishengella endophytica	strain=202201
>GCF_002178515.1	Proteobacteria	Epsilonproteobacteria	Campylobacterales	Campylobacteraceae	Campylobacter	Campylobacter coli	strain=isolate_H13
>GCF_002248665.1	Proteobacteria	Gammaproteobacteria	Enterobacterales	Enterobacteriaceae	Shigella	Shigella sonnei	strain=ECH+14
>GCF_003254765.1	Firmicutes	Bacilli	Bacillales	Staphylococcaceae	Staphylococcus	Staphylococcus aureus	strain=CM176
>GCF_002488445.1	Firmicutes	Bacilli	Bacillales	Listeriaceae	Listeria	Listeria monocytogenes	strain=CDPHFDLB-F15M03700-28a
>GCF_001157225.1	Firmicutes	Bacilli	Lactobacillales	Streptococcaceae	Streptococcus	Streptococcus pneumoniae	strain=CH2007
>GCF_001429705.1	Actinobacteria	Actinobacteria	Micrococcales	Microbacteriaceae	Yonghaparkia	Yonghaparkia sp. Soil809	strain=Soil809
>GCF_900021095.1	Firmicutes	Bacilli	Lactobacillales	Streptococcaceae	Streptococcus	Streptococcus pneumoniae	strain=2842STDY5881862
>GCF_000666465.1	Actinobacteria	Actinobacteria	Corynebacteriales	Mycobacteriaceae	Mycobacterium	Mycobacterium tuberculosis MAL010103	strain=MAL010103
>GCF_000669415.1	Actinobacteria	Actinobacteria	Corynebacteriales	Mycobacteriaceae	Mycobacterium	Mycobacterium tuberculosis KT-0029	strain=KT-0029
>GCF_001307415.1	Actinobacteria	Actinobacteria	Corynebacteriales	Mycobacteriaceae	Mycobacterium	Mycobacterium chimaera	strain=MCIMRL4
>GCF_002894685.1	Rhodothermaeota	Rhodothermia	Rhodothermales	Salinibacteraceae	Salinivenus	Salinivenus lutea	strain=DBO
>GCF_002188995.1	Proteobacteria	Gammaproteobacteria	Enterobacterales	Yersiniaceae	Yersinia	Yersinia intermedia	strain=CFSAN060537
>GCF_002123385.1	Firmicutes	Bacilli	Bacillales	Staphylococcaceae	Staphylococcus	Staphylococcus aureus	strain=CFSA192
>GCF_000833855.1	Proteobacteria	Gammaproteobacteria	Pasteurellales	Pasteurellaceae	Haemophilus	Haemophilus influenzae	strain=Hi359
>GCF_000429025.1	Actinobacteria	Actinobacteria	Pseudonocardiales	Pseudonocardiaceae	Pseudonocardia	Pseudonocardia spinosispora DSM 44797	strain=DSM 44797
>GCF_000265745.1	Proteobacteria	Gammaproteobacteria	Xanthomonadales	Xanthomonadaceae	Xanthomonas	Xanthomonas axonopodis pv. manihotis str. IBSBF 320	strain=IBSBF 320
>GCF_003413885.1	Proteobacteria	Gammaproteobacteria	Enterobacterales	Enterobacteriaceae	Salmonella	Salmonella enterica subsp. enterica serovar Heidelberg str. CFSAN002058	strain=CFSAN002058
>GCF_003291435.1	Proteobacteria	Gammaproteobacteria	Enterobacterales	Enterobacteriaceae	Escherichia	Escherichia coli	strain=XJ4
>GCF_000500525.1	Proteobacteria	Gammaproteobacteria	Vibrionales	Vibrionaceae	Vibrio	Vibrio parahaemolyticus VIP4-0219	strain=VIP4-0219
>GCF_000647975.1	Proteobacteria	Alphaproteobacteria	Rhodobacterales	Rhodobacteraceae	Actibacterium	Actibacterium mucosum KCTC 23349	strain=KCTC 23349
>GCF_001748145.1	Proteobacteria	Alphaproteobacteria	Rhizobiales	Bradyrhizobiaceae	Bosea	Bosea sp. BIWAKO-01	strain=BIWAKO-01
>GCF_001595265.1	Proteobacteria	Gammaproteobacteria	Enterobacterales	Enterobacteriaceae	Salmonella	Salmonella enterica subsp. enterica serovar Typhimurium	strain=CFSAN033853
>GCF_001297415.1	Firmicutes	Bacilli	Bacillales	Staphylococcaceae	Staphylococcus	Staphylococcus aureus	strain=BU_G0701_t5
>GCF_002017355.1	Proteobacteria	Gammaproteobacteria	Pseudomonadales	Moraxellaceae	Acinetobacter	Acinetobacter baumannii	strain=ABUH660
>GCF_002917135.1	Proteobacteria	Alphaproteobacteria	Rhizobiales	Methylobacteriaceae	Methylobacterium	Methylobacterium sp. V23	strain=V23
>GCF_002966715.1	Proteobacteria	Gammaproteobacteria	Pasteurellales	Pasteurellaceae	Haemophilus	Haemophilus influenzae	strain=6P32H1
>GCF_000498055.1	Proteobacteria	Gammaproteobacteria	Alteromonadales	Pseudoalteromonadaceae	Pseudoalteromonas	Pseudoalteromonas sp. TB51	strain=TB51
>GCF_001835005.1	Proteobacteria	Gammaproteobacteria	Enterobacterales	Enterobacteriaceae	Salmonella	Salmonella enterica	strain=CFSAN044953
>GCF_002192335.1	Proteobacteria	Gammaproteobacteria	Enterobacterales	Enterobacteriaceae	Klebsiella	Klebsiella pneumoniae	strain=AR_0113
>GCF_000584115.1	Proteobacteria	Gammaproteobacteria	Pseudomonadales	Moraxellaceae	Acinetobacter	Acinetobacter baumannii 1045092	strain=1045092
>GCF_900117645.1	Proteobacteria	Gammaproteobacteria	Pseudomonadales	Moraxellaceae	Acinetobacter	Acinetobacter baumannii	strain=Ab4
>GCF_001931155.1	Proteobacteria	Gammaproteobacteria	Pasteurellales	Pasteurellaceae	Pasteurella	Pasteurella multocida	strain=654BPM
>GCF_000371465.1	Firmicutes	Clostridia	Clostridiales	Clostridiaceae	Clostridium	Clostridium colicanis 209318	strain=209318
>GCF_900510105.1	Proteobacteria	Gammaproteobacteria	Enterobacterales	Enterobacteriaceae	Klebsiella	Klebsiella pneumoniae	strain=EuSCAPE_PL010
>GCF_001883965.1	Firmicutes	Bacilli	Bacillales	Bacillaceae	Bacillus	Bacillus cereus	strain=A8S3
>GCF_000020165.1	Firmicutes	Clostridia	Clostridiales	Clostridiaceae	Clostridium	Clostridium botulinum B str. Eklund 17B (NRP)	strain=Eklund 17B
>GCF_001419845.1	Proteobacteria	Gammaproteobacteria	Enterobacterales	Enterobacteriaceae	Escherichia	Escherichia coli	strain=117
>GCF_001442535.1	Proteobacteria	Gammaproteobacteria	Xanthomonadales	Xanthomonadaceae	Lysobacter	Lysobacter antibioticus	strain=ATCC 29479
>GCF_000495855.1	Proteobacteria	Alphaproteobacteria	Caulobacterales	Caulobacteraceae	Asticcacaulis	Asticcacaulis sp. YBE204	strain=YBE204
>GCF_000542635.1	Firmicutes	Bacilli	Bacillales	Staphylococcaceae	Staphylococcus	Staphylococcus aureus GGMC6027	strain=GGMC6027
>GCF_900505095.1	Proteobacteria	Gammaproteobacteria	Enterobacterales	Enterobacteriaceae	Klebsiella	Klebsiella pneumoniae	strain=EuSCAPE_RS016
>GCF_002960725.1	Firmicutes	Bacilli	Lactobacillales	Streptococcaceae	Streptococcus	Streptococcus suis	strain=2049-1
>GCF_001237265.1	Proteobacteria	Epsilonproteobacteria	Campylobacterales	Campylobacteraceae	Campylobacter	Campylobacter jejuni	strain=OXC6277
>GCF_001941585.1	Proteobacteria	Gammaproteobacteria	Legionellales	Legionellaceae	Legionella	Legionella pneumophila	strain=Philadelphia-1
>GCF_002545925.1	Proteobacteria	Gammaproteobacteria	Enterobacterales	Enterobacteriaceae	Escherichia	Escherichia coli	strain=MOD1-EC5856
>GCF_001090965.1	Proteobacteria	Gammaproteobacteria	Enterobacterales	Enterobacteriaceae	Salmonella	Salmonella enterica subsp. enterica serovar Typhi	strain=2010-021566
>GCF_003001905.1	Firmicutes	Bacilli	Bacillales	Thermoactinomycetaceae	Planifilum	Planifilum fimeticola	strain=DSM 44946
>GCF_002051525.1	Proteobacteria	Gammaproteobacteria	Enterobacterales	Enterobacteriaceae	Salmonella	Salmonella enterica	strain=BCW_5881
>GCF_000877015.1	Firmicutes	Bacilli	Lactobacillales	Streptococcaceae	Streptococcus	Streptococcus suis	strain=LS1J
>GCF_000321415.2	Proteobacteria	Gammaproteobacteria	Chromatiales	Ectothiorhodospiraceae	Thioalkalivibrio	Thioalkalivibrio nitratireducens DSM 14787	strain=DSM 14787
>GCF_003181175.1	Proteobacteria	Gammaproteobacteria	Enterobacterales	Enterobacteriaceae	Klebsiella	Klebsiella quasipneumoniae subsp. similipneumoniae	strain=ATCC 700603
>GCF_900080915.1	Firmicutes	Bacilli	Bacillales	Staphylococcaceae	Staphylococcus	Staphylococcus aureus	strain=MSSA
>GCF_002559435.1	Firmicutes	Bacilli	Bacillales	Bacillaceae	Bacillus	Bacillus cereus	strain=AFS000937
>GCF_001845455.1	Actinobacteria	Actinobacteria	Corynebacteriales	Mycobacteriaceae	Mycobacterium	Mycobacterium tuberculosis	strain=I0004816-0
>GCF_000802765.1	Proteobacteria	Gammaproteobacteria	Enterobacterales	Enterobacteriaceae	Klebsiella	Klebsiella aerogenes	strain=ND17
>GCF_000287295.1	Proteobacteria	Gammaproteobacteria	Oceanospirillales	Halomonadaceae	Candidatus Carsonella	Candidatus Carsonella ruddii HT isolate Thao2000	strain=HT
>GCF_002933835.1	Cyanobacteria		Chroococcales	Microcystaceae	Microcystis	Microcystis aeruginosa NIES-87	strain=NIES-87
>GCF_002891965.1	Proteobacteria	Alphaproteobacteria	Rhodobacterales	Rhodobacteraceae	Phaeobacter	Phaeobacter inhibens	strain=P78
>GCF_000492015.1	Proteobacteria	Gammaproteobacteria	Vibrionales	Vibrionaceae	Vibrio	Vibrio parahaemolyticus S005	strain=S005
>GCF_001244995.1	Firmicutes	Clostridia	Clostridiales		Intestinimonas	Intestinimonas massiliensis	strain=GD2
>GCF_000752235.1	Proteobacteria	Gammaproteobacteria	Enterobacterales	Enterobacteriaceae	Escherichia	Escherichia coli	strain=E. coli
>GCF_003356645.1	Proteobacteria	Gammaproteobacteria	Pseudomonadales	Moraxellaceae	Acinetobacter	Acinetobacter baumannii	strain=s224
>GCF_002000405.1	Proteobacteria	Gammaproteobacteria	Pasteurellales	Pasteurellaceae	Rodentibacter	Rodentibacter rarus	strain=2005150027
>GCF_900043765.1	Firmicutes	Bacilli	Lactobacillales	Streptococcaceae	Streptococcus	Streptococcus pneumoniae	strain=2245STDY5608962
>GCF_001990285.1	Proteobacteria	Gammaproteobacteria	Pseudomonadales	Pseudomonadaceae	Pseudomonas	Pseudomonas aeruginosa	strain=SCH_ABX20
>GCF_900503435.1	Proteobacteria	Gammaproteobacteria	Enterobacterales	Enterobacteriaceae	Klebsiella	Klebsiella pneumoniae	strain=EuSCAPE_RS031
>GCF_900062235.1	Firmicutes	Bacilli	Lactobacillales	Streptococcaceae	Streptococcus	Streptococcus suis	strain=LSS18
>GCF_002752215.1	Actinobacteria	Actinobacteria	Micrococcales	Microbacteriaceae	Leucobacter	Leucobacter sp. OLCALW19	strain=OLCALW19
>GCF_002075835.1	Proteobacteria	Gammaproteobacteria	Enterobacterales	Hafniaceae	Edwardsiella	Edwardsiella piscicida	strain=ETW41
>GCF_000528035.1	Firmicutes	Bacilli	Bacillales	Staphylococcaceae	Staphylococcus	Staphylococcus aureus M0654	strain=M0654
>GCF_900203055.1	Proteobacteria	Betaproteobacteria	Neisseriales	Neisseriaceae	Neisseria	Neisseria meningitidis	strain=Neisseria meningitidis
>GCF_000456085.1	Proteobacteria	Gammaproteobacteria	Enterobacterales	Enterobacteriaceae	Escherichia	Escherichia coli HVH 5 (4-7148410)	strain=HVH 5 (4-7148410)
>GCF_002445585.1	Firmicutes	Bacilli	Bacillales	Listeriaceae	Listeria	Listeria monocytogenes	strain=CFSAN049185
>GCF_003353375.1	Proteobacteria	Gammaproteobacteria	Enterobacterales	Enterobacteriaceae	Klebsiella	Klebsiella pneumoniae	strain=KPN_KPC_HUG_05
>GCF_003137915.1	Proteobacteria	Gammaproteobacteria	Enterobacterales	Enterobacteriaceae	Salmonella	Salmonella enterica subsp. enterica serovar Typhi	strain=ST11
>GCF_001644765.1	Proteobacteria	Gammaproteobacteria	Enterobacterales	Enterobacteriaceae	Klebsiella	Klebsiella pneumoniae	strain=SKGH01
>GCF_001020625.1	Proteobacteria	Gammaproteobacteria	Pseudomonadales	Pseudomonadaceae	Pseudomonas	Pseudomonas lundensis	strain=AU10414
>GCF_900065265.1	Firmicutes	Bacilli	Lactobacillales	Streptococcaceae	Streptococcus	Streptococcus suis	strain=FX73_1
>GCF_001052595.1	Proteobacteria	Gammaproteobacteria	Enterobacterales	Enterobacteriaceae	Enterobacter	Enterobacter cloacae	strain=10_ECLO
>GCF_001573175.1	Firmicutes	Clostridia	Clostridiales	Clostridiaceae	Clostridium	Clostridium botulinum	strain=CDC 1744
>GCF_900108895.1	Firmicutes	Clostridia	Clostridiales	Lachnospiraceae	Lachnoclostridium	[Clostridium] clostridioforme	strain=NLAE-zl-G208
>GCF_900475435.1	Firmicutes	Bacilli	Lactobacillales	Streptococcaceae	Streptococcus	Streptococcus equi subsp. zooepidemicus	strain=NCTC11824
>GCF_000966695.1	Proteobacteria	Gammaproteobacteria	Enterobacterales	Morganellaceae	Morganella	Morganella morganii	strain=8066
>GCF_003496565.1	Proteobacteria	Betaproteobacteria	Neisseriales	Neisseriaceae	Neisseria	Neisseria meningitidis	strain=M39144
>GCF_000771465.1	Actinobacteria	Actinobacteria	Bifidobacteriales	Bifidobacteriaceae	Bifidobacterium	Bifidobacterium cuniculi DSM 20435	strain=DSM 20435
>GCF_002929575.1	Actinobacteria	Actinobacteria	Micrococcales	Microbacteriaceae	Cryobacterium	Cryobacterium sp. N21	strain=N21
>GCF_900136445.1	Actinobacteria	Actinobacteria	Corynebacteriales	Mycobacteriaceae	Mycobacteroides	Mycobacteroides abscessus subsp. abscessus	strain=493
>GCF_001510755.1	Proteobacteria	Betaproteobacteria	Neisseriales	Chromobacteriaceae	Chromobacterium	Chromobacterium subtsugae	strain=Cv017
>GCF_000597305.1	Firmicutes	Bacilli	Bacillales	Staphylococcaceae	Staphylococcus	Staphylococcus aureus H72129_090612	strain=H72129_090612
>GCF_001424455.1	Actinobacteria	Actinobacteria	Geodermatophilales	Geodermatophilaceae	Geodermatophilus	Geodermatophilus sp. Leaf369	strain=Leaf369
>GCF_000010705.1	Firmicutes	Bacilli	Lactobacillales	Streptococcaceae	Streptococcus	Streptococcus dysgalactiae subsp. equisimilis GGS_124	strain=GGS_124
>GCF_001763315.1	Proteobacteria	Epsilonproteobacteria	Campylobacterales	Campylobacteraceae	Campylobacter	Campylobacter jejuni	strain=BCW_6475
>GCF_001153565.1	Firmicutes	Bacilli	Lactobacillales	Streptococcaceae	Streptococcus	Streptococcus pneumoniae	strain=SMRU2921
>GCF_002183085.1	Proteobacteria	Gammaproteobacteria	Pseudomonadales	Moraxellaceae	Acinetobacter	Acinetobacter baumannii	strain=ABUH649
>GCF_001200615.1	Proteobacteria	Betaproteobacteria	Burkholderiales	Burkholderiaceae	Burkholderia	Burkholderia pseudomallei	strain=C1
>GCF_900251705.1	Firmicutes	Bacilli	Bacillales	Staphylococcaceae	Staphylococcus	Staphylococcus aureus	strain=M3594
>GCF_003050905.1	Proteobacteria	Alphaproteobacteria	Rhodobacterales	Rhodobacteraceae	Rhodobacter	Rhodobacter azotoformans	strain=KA25
>GCF_900496295.1	Proteobacteria	Gammaproteobacteria	Pseudomonadales	Moraxellaceae	Acinetobacter	Acinetobacter baumannii	strain=4300STDY7045845
>GCF_001826955.1	Firmicutes	Bacilli	Bacillales	Listeriaceae	Listeria	Listeria monocytogenes	strain=BCW_4275
>GCF_000498435.1	Proteobacteria	Betaproteobacteria	Burkholderiales	Comamonadaceae	Rhodoferax	Rhodoferax saidenbachensis ED16	strain=ED16
>GCF_002521925.1	Proteobacteria	Gammaproteobacteria	Enterobacterales	Enterobacteriaceae	Escherichia	Escherichia coli	strain=MOD1-EC6772
>GCF_900119325.1	Proteobacteria	Betaproteobacteria	Burkholderiales	Burkholderiaceae	Burkholderia	Burkholderia sp. NFPP32	strain=NFPP32
>GCF_900143665.1	Bacteroidetes	Flavobacteriia	Flavobacteriales	Flavobacteriaceae	Elizabethkingia	Elizabethkingia meningoseptica
>GCF_001016875.1	Firmicutes	Bacilli	Lactobacillales	Streptococcaceae	Streptococcus	Streptococcus agalactiae	strain=ES-PW-156
>GCF_001048095.1	Proteobacteria	Gammaproteobacteria	Enterobacterales	Enterobacteriaceae	Salmonella	Salmonella enterica subsp. enterica serovar Typhi	strain=MDUST152
>GCF_000453505.1	Proteobacteria	Gammaproteobacteria	Pseudomonadales	Moraxellaceae	Acinetobacter	Acinetobacter baumannii TG27399	strain=TG27399
>GCF_000590315.1	Proteobacteria	Gammaproteobacteria	Xanthomonadales	Xanthomonadaceae	Xanthomonas	Xanthomonas campestris pv. incanae	strain=CFBP 1606R
>GCF_900023805.1	Firmicutes	Bacilli	Lactobacillales	Streptococcaceae	Streptococcus	Streptococcus pneumoniae	strain=2842STDY5644285
>GCF_001703515.1	Firmicutes	Bacilli	Bacillales	Listeriaceae	Brochothrix	Brochothrix thermosphacta	strain=TMW 2.1564
>GCF_001280765.1	Proteobacteria	Gammaproteobacteria	Pseudomonadales	Pseudomonadaceae	Pseudomonas	Pseudomonas aeruginosa	strain=EML548
>GCF_001126605.1	Firmicutes	Bacilli	Lactobacillales	Streptococcaceae	Streptococcus	Streptococcus pneumoniae	strain=BR1113
>GCF_001596385.1	Proteobacteria	Gammaproteobacteria	Pasteurellales	Pasteurellaceae	Aggregatibacter	Aggregatibacter actinomycetemcomitans serotype d str. SA3033	strain=SA3033
>GCF_002173635.1	Firmicutes	Bacilli	Bacillales	Bacillaceae	Bacillus	Bacillus amyloliquefaciens	strain=SRCM101267
>GCF_001717105.1	Firmicutes	Bacilli	Bacillales	Bacillaceae	Bacillus	Bacillus subtilis	strain=fmb60
>GCF_001383695.1	Actinobacteria	Actinobacteria	Corynebacteriales	Mycobacteriaceae	Mycobacterium	Mycobacterium tuberculosis	strain=0128Q
>GCF_002776295.1	Firmicutes	Bacilli	Bacillales	Listeriaceae	Listeria	Listeria monocytogenes	strain=LM10
>GCF_000804805.1	Proteobacteria	Gammaproteobacteria	Pseudomonadales	Moraxellaceae	Acinetobacter	Acinetobacter baumannii	strain=2011SDAB1
>GCF_900123415.1	Actinobacteria	Actinobacteria	Corynebacteriales	Mycobacteriaceae	Mycobacterium	Mycobacterium tuberculosis	strain=2926STDY5723684
>GCF_001540285.1	Proteobacteria	Gammaproteobacteria	Enterobacterales	Yersiniaceae	Serratia	Serratia marcescens	strain=2880STDY5682917
>GCF_001982935.1	Firmicutes	Bacilli	Bacillales	Bacillaceae	Bacillus	Bacillus cereus	strain=MOD1_Bc106
>GCF_001122785.1	Firmicutes	Bacilli	Lactobacillales	Streptococcaceae	Streptococcus	Streptococcus pneumoniae	strain=type strain: N
>GCF_900180565.1	Proteobacteria	Gammaproteobacteria	Enterobacterales	Enterobacteriaceae	Klebsiella	Klebsiella quasipneumoniae subsp. similipneumoniae	strain=3189STDY5864929
>GCF_900172695.1	Proteobacteria	Gammaproteobacteria	Enterobacterales	Enterobacteriaceae	Klebsiella	Klebsiella pneumoniae	strain=VRES1175
>GCF_002068975.1	Proteobacteria	Betaproteobacteria	Burkholderiales	Alcaligenaceae	Bordetella	Bordetella pertussis	strain=J175
>GCF_000020045.1	Proteobacteria	Betaproteobacteria	Burkholderiales	Burkholderiaceae	Paraburkholderia	Paraburkholderia phymatum STM815	strain=STM815
>GCF_002922545.1	Firmicutes	Bacilli	Bacillales	Staphylococcaceae	Staphylococcus	Staphylococcus pseudintermedius	strain=473
>GCF_001005145.1	Actinobacteria	Actinobacteria	Jiangellales	Jiangellaceae	Jiangella	Jiangella alkaliphila	strain=KCTC 19222
>GCF_001319925.1	Proteobacteria	Gammaproteobacteria	Enterobacterales	Yersiniaceae	Yersinia	Yersinia intermedia	strain=FCF130
>GCF_001219945.1	Proteobacteria	Gammaproteobacteria	Enterobacterales	Enterobacteriaceae	Salmonella	Salmonella enterica subsp. enterica serovar Typhimurium str. DT104	strain=H38
>GCF_001291505.1	Proteobacteria	Epsilonproteobacteria	Campylobacterales	Campylobacteraceae	Campylobacter	Campylobacter jejuni	strain=RC427
>GCF_003146015.1	Proteobacteria	Gammaproteobacteria	Enterobacterales	Enterobacteriaceae	Escherichia	Escherichia coli	strain=Spr2013_WWKa_ALT_71
>GCF_002856635.1	Proteobacteria	Gammaproteobacteria	Enterobacterales	Enterobacteriaceae	Klebsiella	Klebsiella pneumoniae	strain=C18
>GCF_001288305.1	Firmicutes	Bacilli	Bacillales	Staphylococcaceae	Staphylococcus	Staphylococcus aureus	strain=2588STDY5748581
>GCF_900466995.1	Proteobacteria	Alphaproteobacteria	Rhizobiales			Rhizobiales bacterium
>GCF_003325995.1	Proteobacteria	Alphaproteobacteria	Rhodobacterales	Hyphomonadaceae	Hyphomonas	Hyphomonas sp. CACIAM 19H1	strain=CACIAM 19H1
>GCF_002585805.1	Firmicutes	Bacilli	Bacillales	Bacillaceae	Bacillus	Bacillus megaterium	strain=AFS032248
>GCF_900509835.1	Proteobacteria	Gammaproteobacteria	Enterobacterales	Enterobacteriaceae	Klebsiella	Klebsiella variicola	strain=EuSCAPE_TR218
>GCF_001422305.1	Proteobacteria	Alphaproteobacteria	Rhizobiales	Methylobacteriaceae	Methylobacterium	Methylobacterium sp. Leaf92	strain=Leaf92
>GCF_000959465.1	Proteobacteria	Betaproteobacteria	Burkholderiales	Burkholderiaceae	Burkholderia	Burkholderia mallei	strain=India86-567-2
>GCF_000488935.1	Actinobacteria	Actinobacteria	Corynebacteriales	Mycobacteriaceae	Mycobacterium	Mycobacterium tuberculosis variant bovis AN5	strain=AN5
>GCF_000751835.1	Proteobacteria	Gammaproteobacteria	Pasteurellales	Pasteurellaceae	Necropsobacter	Necropsobacter rosorum
>GCF_001528075.1	Proteobacteria	Betaproteobacteria	Burkholderiales	Burkholderiaceae	Burkholderia	Burkholderia ubonensis	strain=MSMB1808WGS
>GCF_001886495.1	Tenericutes	Mollicutes	Entomoplasmatales	Spiroplasmataceae	Spiroplasma	Spiroplasma sp. NBRC 100390	strain=NBRC 100390
>GCF_002101395.1	Proteobacteria	Gammaproteobacteria	Enterobacterales	Erwiniaceae	Pantoea	Pantoea alhagi	strain=LTYR-11Z
>GCF_001183725.2	Firmicutes	Bacilli	Bacillales	Staphylococcaceae	Staphylococcus	Staphylococcus aureus subsp. aureus	strain=USA300_2014.C02
>GCF_001621435.1	Proteobacteria	Gammaproteobacteria	Enterobacterales	Enterobacteriaceae	Escherichia	Escherichia coli	strain=GN05274
>GCF_001381915.1	Actinobacteria	Actinobacteria	Corynebacteriales	Mycobacteriaceae	Mycobacterium	Mycobacterium tuberculosis	strain=1080A
>GCF_001009315.1	Proteobacteria	Gammaproteobacteria	Xanthomonadales	Xanthomonadaceae	Xanthomonas	Xanthomonas gardneri	strain=SM413-11
>GCF_900162535.1	Firmicutes	Bacilli	Bacillales	Listeriaceae	Listeria	Listeria monocytogenes	strain=n/a
>GCF_000557705.1	Firmicutes	Bacilli	Bacillales	Staphylococcaceae	Staphylococcus	Staphylococcus aureus M0581	strain=M0581
>GCF_900098625.1	Firmicutes	Bacilli	Bacillales	Staphylococcaceae	Staphylococcus	Staphylococcus aureus	strain=GKP136-4
>GCF_900114325.1	Proteobacteria	Gammaproteobacteria	Xanthomonadales	Rhodanobacteraceae	Rhodanobacter	Rhodanobacter glycinis	strain=MO64
>GCF_002038135.1	Proteobacteria	Gammaproteobacteria	Enterobacterales	Enterobacteriaceae	Salmonella	Salmonella enterica subsp. enterica serovar Enteritidis	strain=CFSAN057650
>GCF_000712075.1	Proteobacteria	Alphaproteobacteria	Caulobacterales	Caulobacteraceae	Caulobacter	Caulobacter sp. UNC358MFTsu5.1	strain=UNC358MFTsu5.1
>GCF_000567345.1	Proteobacteria	Gammaproteobacteria	Enterobacterales	Enterobacteriaceae	Klebsiella	Klebsiella pneumoniae BIDMC 13	strain=BIDMC 13
>GCF_001099105.1	Firmicutes	Bacilli	Lactobacillales	Streptococcaceae	Streptococcus	Streptococcus pneumoniae	strain=14
>GCF_900012885.1	Firmicutes	Clostridia	Clostridiales	Peptostreptococcaceae	Clostridioides	Clostridioides difficile
>GCF_000354415.2	Proteobacteria	Gammaproteobacteria	Enterobacterales	Enterobacteriaceae	Escherichia	Escherichia coli MP021017.11	strain=MP021017.11
>GCF_900065715.1	Firmicutes	Bacilli	Lactobacillales	Streptococcaceae	Streptococcus	Streptococcus suis	strain=LOLA-SS004
>GCF_000608525.1	Firmicutes	Bacilli	Bacillales	Staphylococcaceae	Staphylococcus	Staphylococcus aureus DAR3864	strain=DAR3864
>GCF_000761545.1	Proteobacteria	Gammaproteobacteria	Pseudomonadales	Pseudomonadaceae	Pseudomonas	Pseudomonas sp. ML96	strain=ML96
>GCF_001715025.1	Tenericutes	Mollicutes	Mycoplasmatales	Mycoplasmataceae	Mycoplasma	Mycoplasma ovipneumoniae	strain=TC2
>GCF_900155765.1	Firmicutes	Bacilli	Bacillales	Staphylococcaceae	Staphylococcus	Staphylococcus aureus
>GCF_900186495.1	Bacteroidetes	Flavobacteriia	Flavobacteriales	Flavobacteriaceae	Flavobacterium	Flavobacterium psychrophilum	strain=KU 060626-59
>GCF_001360555.2	Proteobacteria	Gammaproteobacteria	Enterobacterales	Enterobacteriaceae	Salmonella	Salmonella enterica subsp. enterica serovar Typhi	strain=2010-007898
>GCF_900185025.1	Verrucomicrobia	Verrucomicrobiae	Verrucomicrobiales	Akkermansiaceae	Akkermansia	Akkermansia muciniphila
>GCF_003123665.1	Proteobacteria	Gammaproteobacteria	Enterobacterales	Enterobacteriaceae	Shigella	Shigella flexneri	strain=BS974
>GCF_002001745.1	Proteobacteria	Gammaproteobacteria	Enterobacterales	Enterobacteriaceae	Escherichia	Escherichia coli	strain=14.2-R2
>GCF_000372865.1	Proteobacteria	Gammaproteobacteria	Methylococcales	Methylococcaceae	Methylosarcina	Methylosarcina fibrata AML-C10	strain=AML-C10
>GCF_000010105.1	Actinobacteria	Actinobacteria	Corynebacteriales	Nocardiaceae	Rhodococcus	Rhodococcus erythropolis PR4	strain=PR4 (= NBRC 100887)
>GCF_002235555.1	Proteobacteria	Gammaproteobacteria	Enterobacterales	Enterobacteriaceae	Klebsiella	Klebsiella pneumoniae	strain=5
>GCF_000280555.1	Proteobacteria	Gammaproteobacteria	Pseudomonadales	Pseudomonadaceae	Pseudomonas	Pseudomonas stutzeri XLDN-R	strain=XLDN-R
>GCF_003035645.1	Firmicutes	Bacilli	Bacillales	Staphylococcaceae	Staphylococcus	Staphylococcus epidermidis	strain=SNUC 5038
>GCF_900469455.1	Proteobacteria	Alphaproteobacteria	Rhizobiales			Rhizobiales bacterium
>GCF_002230325.1	Proteobacteria	Gammaproteobacteria	Enterobacterales	Enterobacteriaceae	Escherichia	Escherichia coli	strain=MOD1-EC5479
>GCF_002517625.1	Proteobacteria	Gammaproteobacteria	Enterobacterales	Enterobacteriaceae	Escherichia	Escherichia coli	strain=MOD1-EC6415
>GCF_000737715.1	Bacteroidetes	Flavobacteriia	Flavobacteriales	Flavobacteriaceae	Chryseobacterium	Chryseobacterium sp. JM1	strain=JM1
>GCF_001709895.1	Firmicutes	Bacilli	Bacillales	Listeriaceae	Listeria	Listeria monocytogenes	strain=A13
>GCF_900501725.1	Proteobacteria	Gammaproteobacteria	Enterobacterales	Enterobacteriaceae	Klebsiella	Klebsiella pneumoniae	strain=EuSCAPE_PT037
>GCF_003326015.1	Proteobacteria	Gammaproteobacteria			Candidatus Thioglobus	Candidatus Thioglobus singularis	strain=NP1
>GCF_900030295.1	Firmicutes	Bacilli	Lactobacillales	Streptococcaceae	Streptococcus	Streptococcus pneumoniae	strain=2842STDY5753526
>GCF_002526255.1	Firmicutes	Bacilli	Bacillales	Listeriaceae	Listeria	Listeria monocytogenes	strain=CFSAN045970
>GCF_002862065.1	Actinobacteria	Actinobacteria	Bifidobacteriales	Bifidobacteriaceae	Gardnerella	Gardnerella vaginalis	strain=UMB0682
>GCF_900095345.1	Firmicutes	Bacilli	Bacillales	Bacillaceae	Bacillus	Bacillus subtilis	strain=Ia1a
>GCF_001256355.1	Proteobacteria	Gammaproteobacteria	Vibrionales	Vibrionaceae	Vibrio	Vibrio cholerae	strain=PRL5
>GCF_001647735.1	Proteobacteria	Gammaproteobacteria	Pasteurellales	Pasteurellaceae	Haemophilus	[Haemophilus] ducreyi	strain=VAN3
>GCF_002096115.1	Firmicutes	Bacilli	Bacillales	Staphylococcaceae	Staphylococcus	Staphylococcus lugdunensis	strain=VISLISI_21
>GCF_002153615.1	Proteobacteria	Alphaproteobacteria	Rhodospirillales	Acetobacteraceae	Gluconobacter	Gluconobacter sp. DsW_058	strain=DsW_058
>GCF_002085775.1	Actinobacteria	Actinobacteria	Corynebacteriales	Mycobacteriaceae	Mycobacterium	Mycobacterium kansasii	strain=6MK
>GCF_001572425.1	Proteobacteria	Gammaproteobacteria	Enterobacterales	Enterobacteriaceae	Escherichia	Escherichia coli	strain=CFSAN025123
>GCF_900022545.1	Firmicutes	Bacilli	Lactobacillales	Streptococcaceae	Streptococcus	Streptococcus pneumoniae	strain=2842STDY5644085
>GCF_001148985.1	Firmicutes	Bacilli	Lactobacillales	Streptococcaceae	Streptococcus	Streptococcus pneumoniae	strain=SMRU2534
>GCF_001986475.1	Proteobacteria	Betaproteobacteria	Burkholderiales	Alcaligenaceae	Bordetella	Bordetella pertussis	strain=D502
>GCF_900135545.1	Actinobacteria	Actinobacteria	Corynebacteriales	Mycobacteriaceae	Mycobacteroides	Mycobacteroides abscessus subsp. abscessus	strain=95
>GCF_900059215.1	Firmicutes	Bacilli	Lactobacillales	Streptococcaceae	Streptococcus	Streptococcus suis	strain=FX501
>GCF_002353035.1	Proteobacteria	Gammaproteobacteria	Enterobacterales	Enterobacteriaceae	Escherichia	Escherichia coli	strain=OLC1478
>GCF_900131325.1	Actinobacteria	Actinobacteria	Corynebacteriales	Mycobacteriaceae	Mycobacteroides	Mycobacteroides abscessus subsp. massiliense	strain=249
>GCF_001112685.1	Firmicutes	Bacilli	Lactobacillales	Streptococcaceae	Streptococcus	Streptococcus pneumoniae	strain=SMRU1907
>GCF_000466965.1	Proteobacteria	Alphaproteobacteria	Rhodobacterales	Rhodobacteraceae	Limimaricola	Limimaricola cinnabarinus LL-001	strain=LL-001
>GCF_000395425.1	Firmicutes	Bacilli	Lactobacillales	Enterococcaceae	Enterococcus	Enterococcus faecium EnGen0156	strain=S658-3
>GCF_001892865.1	Proteobacteria	Gammaproteobacteria	Enterobacterales	Enterobacteriaceae	Escherichia	Escherichia coli	strain=655
>GCF_000415205.1	Firmicutes	Bacilli	Lactobacillales	Enterococcaceae	Enterococcus	Enterococcus faecalis 20-SD-BW-08	strain=20-SD-BW-08
>GCF_000941895.1	Proteobacteria	Gammaproteobacteria	Enterobacterales	Enterobacteriaceae	Escherichia	Escherichia coli
>GCF_000347095.1	Spirochaetes	Spirochaetia		Leptospiraceae	Leptospira	Leptospira interrogans str. UT126	strain=UT126
>GCF_002174085.1	Proteobacteria	Gammaproteobacteria	Enterobacterales	Enterobacteriaceae	Klebsiella	Klebsiella variicola	strain=H39
>GCF_000542985.1	Firmicutes	Bacilli	Bacillales	Staphylococcaceae	Staphylococcus	Staphylococcus aureus HBHO6022	strain=HBHO6022
>GCF_000476275.1	Proteobacteria	Epsilonproteobacteria	Campylobacterales	Helicobacteraceae	Helicobacter	Helicobacter pylori SA213A	strain=SA213A
>GCF_002529905.1	Firmicutes	Bacilli	Bacillales	Listeriaceae	Listeria	Listeria monocytogenes	strain=CFSAN046038
>GCF_001640905.1	Firmicutes	Bacilli	Bacillales	Staphylococcaceae	Staphylococcus	Staphylococcus aureus	strain=NCCP14558
>GCF_000226255.1	Proteobacteria	Deltaproteobacteria	Desulfovibrionales	Desulfovibrionaceae	Desulfovibrio	Desulfovibrio sp. A2	strain=A2
>GCF_003186925.1	Firmicutes	Bacilli	Bacillales	Listeriaceae	Listeria	Listeria monocytogenes	strain=LM-F-11
>GCF_003008935.1	Proteobacteria	Gammaproteobacteria	Enterobacterales	Enterobacteriaceae	Escherichia	Escherichia coli	strain=GZC13-7
>GCF_001616955.1	Proteobacteria	Gammaproteobacteria	Enterobacterales	Enterobacteriaceae	Escherichia	Escherichia coli	strain=sheep42
>GCF_900109545.1	Proteobacteria	Deltaproteobacteria	Myxococcales	Archangiaceae	Stigmatella	Stigmatella aurantiaca	strain=DSM 17044
>GCF_001479585.1	Proteobacteria	Gammaproteobacteria	Enterobacterales	Enterobacteriaceae	Salmonella	Salmonella enterica subsp. enterica serovar Heidelberg	strain=CVM N37907
>GCF_900158425.1	Proteobacteria	Gammaproteobacteria	Enterobacterales	Enterobacteriaceae	Shigella	Shigella sonnei	strain=2090STDY5461858
>GCF_003572305.1	Proteobacteria	Gammaproteobacteria	Enterobacterales	Enterobacteriaceae	Shigella	Shigella boydii	strain=DMB SH136
>GCF_900517475.1	Proteobacteria	Gammaproteobacteria	Enterobacterales	Enterobacteriaceae	Klebsiella	Klebsiella pneumoniae	strain=EuSCAPE_ES242
>GCF_002232995.1	Proteobacteria	Gammaproteobacteria	Enterobacterales	Enterobacteriaceae	Escherichia	Escherichia coli	strain=MOD1-EC5079
>GCF_002159625.1	Actinobacteria	Coriobacteriia	Coriobacteriales	Atopobiaceae	Olsenella	Olsenella sp. An285	strain=An285
>GCF_002541635.1	Proteobacteria	Gammaproteobacteria	Enterobacterales	Enterobacteriaceae	Escherichia	Escherichia coli	strain=MOD1-EC6056
>GCF_001998585.1	Actinobacteria	Actinobacteria	Corynebacteriales	Mycobacteriaceae	Mycobacterium	Mycobacterium tuberculosis TRS11	strain=TRS11
>GCF_001417465.1	Proteobacteria	Epsilonproteobacteria	Campylobacterales	Campylobacteraceae	Campylobacter	Campylobacter coli	strain=CVM N51226F
>GCF_002474715.1	Proteobacteria	Gammaproteobacteria	Enterobacterales	Enterobacteriaceae	Escherichia	Escherichia coli	strain=MOD1-EC5297
>GCF_000328785.1	Actinobacteria	Actinobacteria	Corynebacteriales	Mycobacteriaceae	Mycobacterium	Mycobacterium canettii CIPT 140070010	strain=CIPT 140070010
>GCF_001887715.1	Proteobacteria	Deltaproteobacteria	Desulfuromonadales	Desulfuromonadaceae	Pelobacter	Pelobacter acetylenicus	strain=DSM 3247
>GCF_001941945.1	Proteobacteria	Alphaproteobacteria	Rhodospirillales	Acetobacteraceae	Roseomonas	Roseomonas gilardii	strain=U14-5
>GCF_001584605.1	Actinobacteria	Actinobacteria	Micrococcales	Microbacteriaceae	Microbacterium	Microbacterium laevaniformans	strain=LCDC 91-0039
>GCF_003418965.1	Proteobacteria	Gammaproteobacteria	Enterobacterales	Enterobacteriaceae	Salmonella	Salmonella enterica	strain=LJH#1217
>GCF_000522125.1	Proteobacteria	Gammaproteobacteria	Enterobacterales	Enterobacteriaceae	Escherichia	Escherichia coli BIDMC 20B	strain=BIDMC 20B
>GCF_001052225.1	Proteobacteria	Gammaproteobacteria	Enterobacterales	Enterobacteriaceae	Enterobacter	Enterobacter cloacae	strain=1147_ECLO
>GCF_000174455.1	Firmicutes	Bacilli	Bacillales	Staphylococcaceae	Staphylococcus	Staphylococcus aureus A5937	strain=A5937
>GCF_900127915.1	Firmicutes	Bacilli	Bacillales	Staphylococcaceae	Staphylococcus	Staphylococcus aureus	strain=3688STDY6124871
>GCF_002444015.1	Firmicutes	Bacilli	Bacillales	Listeriaceae	Listeria	Listeria monocytogenes	strain=CFSAN049265
>GCF_900125035.1	Firmicutes	Bacilli	Bacillales	Staphylococcaceae	Staphylococcus	Staphylococcus aureus	strain=3688STDY6125014
>GCF_000305115.2	Proteobacteria	Gammaproteobacteria	Vibrionales	Vibrionaceae	Vibrio	Vibrio cholerae HE-40	strain=HE-40
>GCF_001764975.1	Proteobacteria	Epsilonproteobacteria	Campylobacterales	Campylobacteraceae	Campylobacter	Campylobacter jejuni	strain=BCW_5123
>GCF_001942165.1	Proteobacteria	Gammaproteobacteria	Enterobacterales	Enterobacteriaceae	Escherichia	Escherichia coli	strain=62D3
>GCF_003361465.1	Proteobacteria	Gammaproteobacteria	Enterobacterales	Enterobacteriaceae	Escherichia	Escherichia coli	strain=ECI-1718
>GCF_001151605.1	Proteobacteria	Gammaproteobacteria	Enterobacterales	Yersiniaceae	Yersinia	Yersinia enterocolitica	strain=209-36/84
>GCF_001668465.1	Proteobacteria	Gammaproteobacteria	Pseudomonadales	Moraxellaceae	Acinetobacter	Acinetobacter baumannii	strain=ABUH773
>GCF_000184705.1	Firmicutes	Clostridia	Clostridiales	Clostridiales Family XVII. Incertae Sedis	Thermaerobacter	Thermaerobacter marianensis DSM 12885	strain=DSM 12885
>GCF_002878605.1	Proteobacteria	Gammaproteobacteria	Vibrionales	Vibrionaceae	Vibrio	Vibrio lentus	strain=10N.261.55.C8
>GCF_001688875.1	Proteobacteria	Gammaproteobacteria	Enterobacterales	Enterobacteriaceae	Shigella	Shigella sonnei	strain=CDPH_C21
>GCF_900144585.1	Proteobacteria	Gammaproteobacteria	Pseudomonadales	Pseudomonadaceae	Pseudomonas	Pseudomonas aeruginosa
>GCF_900451035.1	Proteobacteria	Gammaproteobacteria	Enterobacterales	Hafniaceae	Hafnia	Hafnia alvei	strain=NCTC8535
>GCF_001331715.1	Proteobacteria	Betaproteobacteria	Burkholderiales	Alcaligenaceae	Bordetella	Bordetella pertussis	strain=B077
>GCF_003588205.1	Firmicutes	Bacilli	Bacillales	Listeriaceae	Listeria	Listeria monocytogenes	strain=N13-0177
>GCF_900162755.1	Proteobacteria	Gammaproteobacteria	Enterobacterales	Enterobacteriaceae	Shigella	Shigella sonnei	strain=sh1464
>GCF_001115245.1	Firmicutes	Bacilli	Lactobacillales	Streptococcaceae	Streptococcus	Streptococcus pneumoniae	strain=SMRU2944
>GCF_000003215.1	Firmicutes	Clostridia	Clostridiales	Peptostreptococcaceae	Clostridioides	Clostridioides difficile QCD-66c26
>GCF_002903325.1	Proteobacteria	Gammaproteobacteria	Vibrionales	Vibrionaceae	Vibrio	Vibrio vulnificus	strain=S2-22
>GCF_002208805.2	Firmicutes	Bacilli	Bacillales	Staphylococcaceae	Staphylococcus	Staphylococcus pettenkoferi	strain=FDAARGOS_288
>GCF_001415785.1	Proteobacteria	Gammaproteobacteria	Pseudomonadales	Moraxellaceae	Acinetobacter	Acinetobacter baumannii	strain=ABBL117
>GCF_001163645.1	Firmicutes	Bacilli	Lactobacillales	Streptococcaceae	Streptococcus	Streptococcus pneumoniae	strain=SMRU1077
>GCF_003339395.1	Proteobacteria	Gammaproteobacteria	Enterobacterales	Enterobacteriaceae	Klebsiella	Klebsiella pneumoniae	strain=NDM1/OXA48
>GCF_000606125.1	Firmicutes	Bacilli	Bacillales	Staphylococcaceae	Staphylococcus	Staphylococcus aureus F16533	strain=F16533
>GCF_001268205.1	Proteobacteria	Gammaproteobacteria	Enterobacterales	Enterobacteriaceae	Escherichia	Escherichia coli
>GCF_000023705.1	Proteobacteria	Betaproteobacteria	Nitrosomonadales	Methylophilaceae	Methylotenera	Methylotenera mobilis JLW8	strain=JLW8
>GCF_001673905.1	Proteobacteria	Gammaproteobacteria	Pseudomonadales	Moraxellaceae	Acinetobacter	Acinetobacter baumannii	strain=ABUH729
>GCF_002561805.1	Firmicutes	Bacilli	Bacillales	Bacillaceae	Bacillus	Bacillus cereus	strain=AFS018668
>GCF_001217025.1	Proteobacteria	Gammaproteobacteria	Enterobacterales	Enterobacteriaceae	Salmonella	Salmonella enterica subsp. enterica serovar Typhimurium str. DT104	strain=H69
>GCF_000484635.1	Proteobacteria	Betaproteobacteria	Burkholderiales	Comamonadaceae	Comamonas	Comamonas badia DSM 17552	strain=DSM 17552
>GCF_002138175.1	Proteobacteria	Gammaproteobacteria	Pseudomonadales	Moraxellaceae	Acinetobacter	Acinetobacter baumannii	strain=PR391
>GCF_003411365.1	Proteobacteria	Gammaproteobacteria	Pseudomonadales	Pseudomonadaceae	Pseudomonas	Pseudomonas aeruginosa	strain=PABL027
>GCF_000007085.1	Firmicutes	Clostridia	Thermoanaerobacterales	Thermoanaerobacteraceae	Caldanaerobacter	Caldanaerobacter subterraneus subsp. tengcongensis MB4	strain=MB4
>GCF_001584795.1	Firmicutes	Bacilli	Lactobacillales	Streptococcaceae	Streptococcus	Streptococcus pneumoniae	strain=MT2
>GCF_900500215.1	Proteobacteria	Gammaproteobacteria	Enterobacterales	Enterobacteriaceae	Escherichia	Escherichia coli
>GCF_002536635.1	Proteobacteria	Gammaproteobacteria	Enterobacterales	Enterobacteriaceae	Escherichia	Escherichia coli	strain=MOD1-EC6228
>GCF_900235925.1	Firmicutes	Clostridia	Clostridiales	Eubacteriaceae	Acetobacterium	Acetobacterium bakii
>GCF_002135445.1	Firmicutes	Bacilli	Lactobacillales	Streptococcaceae	Streptococcus	Streptococcus agalactiae	strain=ST 613
>GCF_001032205.1	Proteobacteria	Gammaproteobacteria	Enterobacterales	Enterobacteriaceae	Klebsiella	Klebsiella pneumoniae	strain=CHS162
>GCF_002064435.1	Proteobacteria	Gammaproteobacteria	Enterobacterales	Enterobacteriaceae	Salmonella	Salmonella enterica subsp. enterica serovar Mbandaka	strain=BCW_2731
>GCF_001593305.1	Proteobacteria	Gammaproteobacteria	Pseudomonadales	Moraxellaceae	Psychrobacter	Psychrobacter sp. P11G5	strain=P11G5
>GCF_000272405.2	Proteobacteria	Gammaproteobacteria	Vibrionales	Vibrionaceae	Vibrio	Vibrio tasmaniensis 1F-187	strain=1F-187
>GCF_001389755.1	Actinobacteria	Actinobacteria	Corynebacteriales	Mycobacteriaceae	Mycobacterium	Mycobacterium tuberculosis	strain=1377Y
>GCF_001878575.1	Proteobacteria	Epsilonproteobacteria	Campylobacterales	Campylobacteraceae	Campylobacter	Campylobacter jejuni	strain=CDPHFDLB-F15M01862-D
>GCF_900126095.1	Firmicutes	Bacilli	Bacillales	Staphylococcaceae	Staphylococcus	Staphylococcus aureus	strain=3688STDY6124914
>GCF_900447735.1	Firmicutes	Bacilli	Lactobacillales	Enterococcaceae	Enterococcus	Enterococcus faecium	strain=NCTC7171
>GCF_000414135.1	Proteobacteria	Epsilonproteobacteria	Campylobacterales	Campylobacteraceae	Campylobacter	Campylobacter fetus subsp. venerealis bv. intermedius str. 99541	strain=99541
>GCF_000945455.1	Firmicutes	Bacilli	Lactobacillales	Streptococcaceae	Streptococcus	Streptococcus suis	strain=LS8F
>GCF_001258035.1	Proteobacteria	Gammaproteobacteria	Enterobacterales	Enterobacteriaceae	Shigella	Shigella sonnei	strain=Sh1173_441038
>GCF_001350635.1	Actinobacteria	Actinobacteria	Corynebacteriales	Mycobacteriaceae	Mycobacterium	Mycobacterium tuberculosis	strain=401325
>GCF_001131025.1	Firmicutes	Bacilli	Lactobacillales	Streptococcaceae	Streptococcus	Streptococcus pneumoniae	strain=SMRU1756
>GCF_001893085.1	Proteobacteria	Gammaproteobacteria	Enterobacterales	Enterobacteriaceae	Escherichia	Escherichia coli	strain=638
>GCF_000351445.1	Proteobacteria	Gammaproteobacteria	Enterobacterales	Enterobacteriaceae	Escherichia	Escherichia coli KTE49	strain=KTE49
>GCF_001983025.1	Firmicutes	Bacilli	Bacillales	Staphylococcaceae	Staphylococcus	Staphylococcus aureus	strain=MT-0541
>GCF_000671435.1	Proteobacteria	Gammaproteobacteria	Pseudomonadales	Moraxellaceae	Acinetobacter	Acinetobacter baumannii 1064293_46	strain=1064293_46
>GCF_002740055.1	Proteobacteria	Gammaproteobacteria	Xanthomonadales	Xanthomonadaceae	Stenotrophomonas	Stenotrophomonas maltophilia	strain=AV_2013
>GCF_002024905.2	Proteobacteria	Gammaproteobacteria	Enterobacterales	Enterobacteriaceae	Escherichia	Escherichia coli	strain=LCT-EC001
>GCF_001209845.1	Proteobacteria	Betaproteobacteria	Burkholderiales	Alcaligenaceae	Bordetella	Bordetella pertussis	strain=B125
>GCF_003039195.1	Proteobacteria	Gammaproteobacteria	Pseudomonadales	Moraxellaceae	Acinetobacter	Acinetobacter baumannii	strain=ACM-20
>GCF_002243195.1	Firmicutes	Tissierellia	Tissierellales	Peptoniphilaceae	Finegoldia	Finegoldia magna	strain=12T273
>GCF_000156475.1	Actinobacteria	Actinobacteria	Streptomycetales	Streptomycetaceae	Streptomyces	Streptomyces albidoflavus	strain=J1074
>GCF_001653375.1	Proteobacteria	Epsilonproteobacteria	Campylobacterales	Helicobacteraceae	Helicobacter	Helicobacter pylori	strain=L7
>GCF_003586745.1	Firmicutes	Bacilli	Bacillales	Listeriaceae	Listeria	Listeria monocytogenes	strain=N13-0698
>GCF_001433015.1	Proteobacteria	Gammaproteobacteria	Pseudomonadales	Moraxellaceae	Acinetobacter	Acinetobacter baumannii	strain=ABBL044
>GCF_001318005.1	Actinobacteria	Actinobacteria	Corynebacteriales	Mycobacteriaceae	Mycobacterium	Mycobacterium tuberculosis	strain=J09900221
>GCF_002114945.1	Firmicutes	Bacilli	Bacillales	Listeriaceae	Listeria	Listeria monocytogenes	strain=FRR B 2971
>GCF_001145305.1	Firmicutes	Bacilli	Lactobacillales	Streptococcaceae	Streptococcus	Streptococcus pneumoniae	strain=NP7101
>GCF_000007365.1	Proteobacteria	Gammaproteobacteria	Enterobacterales	Erwiniaceae	Buchnera	Buchnera aphidicola str. Sg (Schizaphis graminum)	strain=Sg
>GCF_900023605.1	Firmicutes	Bacilli	Lactobacillales	Streptococcaceae	Streptococcus	Streptococcus pneumoniae	strain=2842STDY5644147
>GCF_002768935.1	Proteobacteria	Gammaproteobacteria	Enterobacterales	Enterobacteriaceae	Escherichia	Escherichia coli O26:H11	strain=EH2083
>GCF_001985825.1	Proteobacteria	Betaproteobacteria	Burkholderiales	Alcaligenaceae	Bordetella	Bordetella pertussis	strain=I351
>GCF_001235925.1	Proteobacteria	Epsilonproteobacteria	Campylobacterales	Campylobacteraceae	Campylobacter	Campylobacter jejuni	strain=OXC6499
>GCF_003334245.1	Proteobacteria	Gammaproteobacteria	Enterobacterales	Enterobacteriaceae	Escherichia	Escherichia coli	strain=MOD1-ECOR11
>GCF_900149575.1	Chlamydiae	Chlamydiia	Chlamydiales	Chlamydiaceae	Chlamydia	Chlamydia suis
>GCF_001853025.1	Actinobacteria	Actinobacteria	Corynebacteriales	Mycobacteriaceae	Mycobacterium	Mycobacterium tuberculosis	strain=99-R322
>GCF_002863765.1	Proteobacteria	Gammaproteobacteria	Enterobacterales	Enterobacteriaceae	Salmonella	Salmonella enterica subsp. enterica serovar Give	strain=CFSAN024229
>GCF_003207725.1	Proteobacteria	Gammaproteobacteria	Enterobacterales	Enterobacteriaceae	Cronobacter	Cronobacter sakazakii	strain=CS-17
>GCF_002765295.1	Proteobacteria	Gammaproteobacteria	Enterobacterales	Enterobacteriaceae	Escherichia	Escherichia coli O26:H11	strain=10014
>GCF_000429945.1	Proteobacteria	Deltaproteobacteria	Desulfobacterales	Desulfobulbaceae	Desulfobulbus	Desulfobulbus japonicus DSM 18378	strain=DSM 18378
>GCF_900047125.1	Proteobacteria	Gammaproteobacteria	Enterobacterales	Enterobacteriaceae	Salmonella	Salmonella enterica subsp. enterica serovar Typhi	strain=3135STDY5861236
>GCF_900008555.1	Firmicutes	Clostridia	Clostridiales	Peptostreptococcaceae	Clostridioides	Clostridioides difficile
>GCF_002564955.1	Firmicutes	Bacilli	Bacillales	Bacillaceae	Bacillus	Bacillus thuringiensis	strain=AFS086961
>GCF_900078295.2	Firmicutes	Clostridia	Clostridiales	Lachnospiraceae	Blautia	Blautia sp. Marseille-P2398	strain=Marseille-P2398
>GCF_000584595.1	Proteobacteria	Gammaproteobacteria	Pseudomonadales	Moraxellaceae	Acinetobacter	Acinetobacter baumannii 1271213	strain=1271213
>GCF_002317655.1	Proteobacteria	Gammaproteobacteria	Enterobacterales	Enterobacteriaceae	Escherichia	Escherichia coli	strain=ECO3347
>GCF_001846705.1	Actinobacteria	Actinobacteria	Corynebacteriales	Mycobacteriaceae	Mycobacterium	Mycobacterium tuberculosis	strain=02-R1144
>GCF_002300485.1	Actinobacteria	Actinobacteria	Streptomycetales	Streptomycetaceae	Streptomyces	Streptomyces sp. Ag82_O1-15	strain=Ag82_O1-15
>GCF_001355915.1	Proteobacteria	Gammaproteobacteria	Enterobacterales	Enterobacteriaceae	Salmonella	Salmonella enterica subsp. enterica serovar Typhi	strain=MDUST74
>GCF_000391145.1	Firmicutes	Bacilli	Lactobacillales	Enterococcaceae	Enterococcus	Enterococcus faecalis EnGen0110	strain=B1678
>GCF_001507645.1	Bacteroidetes	Cytophagia	Cytophagales	Hymenobacteraceae	Hymenobacter	Hymenobacter sedentarius	strain=DG5B
>GCF_001232325.1	Proteobacteria	Epsilonproteobacteria	Campylobacterales	Campylobacteraceae	Campylobacter	Campylobacter jejuni	strain=OXC6430
>GCF_003184305.1	Firmicutes	Bacilli	Lactobacillales	Lactobacillaceae	Lactobacillus	Lactobacillus brevis	strain=ZLB004
>GCF_002569095.1	Firmicutes	Bacilli	Bacillales	Bacillaceae	Bacillus	Bacillus toyonensis	strain=AFS086130
>GCF_001895905.1	Firmicutes	Bacilli	Lactobacillales	Enterococcaceae	Enterococcus	Enterococcus faecium	strain=VRE001
>GCF_001159385.1	Proteobacteria	Gammaproteobacteria	Enterobacterales	Enterobacteriaceae	Salmonella	Salmonella enterica subsp. enterica serovar Typhi	strain=MDUST384
>GCF_002858005.1	Proteobacteria	Gammaproteobacteria	Thiotrichales	Francisellaceae	Francisella	Francisella tularensis subsp. holarctica	strain=B.62
>GCF_000179775.1	Proteobacteria	Alphaproteobacteria	Rhodobacterales	Rhodobacteraceae	Ahrensia	Ahrensia sp. R2A130	strain=R2A130
>GCF_900081435.1	Firmicutes	Bacilli	Bacillales	Staphylococcaceae	Staphylococcus	Staphylococcus aureus	strain=MSSA
>GCF_900343085.1	Firmicutes	Tissierellia	Tissierellales	Peptoniphilaceae	Peptoniphilus	Peptoniphilus sp. Marseille-P3761	strain=Marseille-P3761
>GCF_001980835.1	Proteobacteria	Betaproteobacteria	Burkholderiales	Burkholderiaceae	Burkholderia	Burkholderia pseudomallei	strain=577d
>GCF_000348525.1	Proteobacteria	Gammaproteobacteria	Pasteurellales	Pasteurellaceae	Avibacterium	Avibacterium paragallinarum 221	strain=221
>GCF_001637985.1	Proteobacteria	Gammaproteobacteria	Enterobacterales	Enterobacteriaceae	Escherichia	Escherichia coli	strain=J21
>GCF_001911155.1	Proteobacteria	Gammaproteobacteria	Enterobacterales	Enterobacteriaceae	Escherichia	Escherichia coli	strain=102878
>GCF_000523045.1	Firmicutes	Bacilli	Bacillales	Bacillaceae	Bacillus	Bacillus subtilis BEST7003	strain=BEST7003
>GCF_002173265.1	Proteobacteria	Gammaproteobacteria	Enterobacterales	Enterobacteriaceae	Escherichia	Escherichia coli	strain=2013-6-122E
>GCF_002877145.1	Proteobacteria	Gammaproteobacteria	Vibrionales	Vibrionaceae	Vibrio	Vibrio breoganii	strain=10N.261.52.F10
>GCF_900127855.1	Firmicutes	Bacilli	Bacillales	Staphylococcaceae	Staphylococcus	Staphylococcus aureus	strain=3688STDY6124842
>GCF_000293095.1	Proteobacteria	Gammaproteobacteria	Enterobacterales	Enterobacteriaceae	Salmonella	Salmonella enterica subsp. enterica serovar Hadar str. 2011K-0112	strain=2011K-0112
>GCF_003548675.1	Proteobacteria	Gammaproteobacteria	Enterobacterales	Enterobacteriaceae	Salmonella	Salmonella enterica subsp. enterica serovar Derby	strain=2014LSAL03150
>GCF_000280215.1	Proteobacteria	Gammaproteobacteria	Enterobacterales	Enterobacteriaceae	Salmonella	Salmonella enterica subsp. enterica serovar Enteritidis str. 596866-70	strain=596866-70
>GCF_000327885.2	Proteobacteria	Betaproteobacteria	Neisseriales	Neisseriaceae	Neisseria	Neisseria meningitidis NM174	strain=NM174
>GCF_001555415.1	Proteobacteria	Gammaproteobacteria	Pseudomonadales	Pseudomonadaceae	Pseudomonas	Pseudomonas aeruginosa	strain=AU14820
>GCF_003043275.1	Firmicutes	Bacilli	Bacillales	Staphylococcaceae	Staphylococcus	Staphylococcus vitulinus	strain=SNUC 2780
>GCF_900480755.1	Proteobacteria	Gammaproteobacteria	Enterobacterales	Enterobacteriaceae	Escherichia	Escherichia coli	strain=VRES0436
>GCF_003176945.1	Firmicutes	Bacilli	Lactobacillales	Streptococcaceae	Streptococcus	Streptococcus pyogenes	strain=SS1572
>GCF_001108665.1	Firmicutes	Bacilli	Lactobacillales	Streptococcaceae	Streptococcus	Streptococcus pneumoniae	strain=SMRU544
>GCF_000152885.1	Proteobacteria	Gammaproteobacteria	Alteromonadales	Idiomarinaceae	Idiomarina	Idiomarina baltica OS145	strain=OS145
>GCF_001568935.1	Spirochaetes	Spirochaetia		Leptospiraceae	Leptospira	Leptospira interrogans	strain=56133
>GCF_000702845.1	Firmicutes	Clostridia	Clostridiales	Lachnospiraceae		Lachnospiraceae bacterium FE2018	strain=FE2018
>GCF_000722555.1	Proteobacteria	Alphaproteobacteria	Sphingomonadales	Sphingomonadaceae	Sphingobium	Sphingobium sp. DC-2	strain=DC-2
>GCF_900251955.1	Firmicutes	Bacilli	Bacillales	Staphylococcaceae	Staphylococcus	Staphylococcus aureus	strain=M3946
>GCF_000296895.1	Firmicutes	Bacilli	Lactobacillales	Enterococcaceae	Enterococcus	Enterococcus sp. GMD2E	strain=GMD2E
>GCF_001182125.1	Proteobacteria	Gammaproteobacteria	Enterobacterales	Yersiniaceae	Yersinia	Yersinia enterocolitica	strain=H469/87
>GCF_900506025.1	Proteobacteria	Gammaproteobacteria	Enterobacterales	Enterobacteriaceae	Klebsiella	Klebsiella pneumoniae	strain=EuSCAPE_HR058
>GCF_000157875.1	Proteobacteria	Alphaproteobacteria	Rhizobiales	Brucellaceae	Brucella	Brucella sp. 83/13	strain=83/13
>GCF_000642915.1	Firmicutes	Bacilli	Bacillales	Staphylococcaceae	Staphylococcus	Staphylococcus aureus VET0275R	strain=VET0275R
>GCF_900144205.1	Proteobacteria	Gammaproteobacteria	Pseudomonadales	Pseudomonadaceae	Pseudomonas	Pseudomonas aeruginosa
>GCF_900242285.1	Proteobacteria	Gammaproteobacteria	Enterobacterales	Enterobacteriaceae	Salmonella	Salmonella enterica
>GCF_000608325.1	Firmicutes	Bacilli	Bacillales	Staphylococcaceae	Staphylococcus	Staphylococcus aureus DAR3796	strain=DAR3796
>GCF_002005425.1	Bacteroidetes	Flavobacteriia	Flavobacteriales	Flavobacteriaceae	Polaribacter	Polaribacter sp. BM10	strain=BM10
>GCF_002868775.1	Firmicutes	Bacilli	Lactobacillales	Lactobacillaceae	Lactobacillus	Lactobacillus plantarum	strain=K259
>GCF_002156425.1	Firmicutes	Bacilli	Bacillales	Staphylococcaceae	Staphylococcus	Staphylococcus epidermidis	strain=B45679-10
>GCF_000344575.1	Firmicutes	Bacilli	Lactobacillales	Streptococcaceae	Lactococcus	Lactococcus lactis subsp. lactis IO-1	strain=IO-1
>GCF_002186775.1	Proteobacteria	Gammaproteobacteria	Enterobacterales	Enterobacteriaceae	Klebsiella	Klebsiella pneumoniae	strain=PO2429
>GCF_003006175.1	Proteobacteria	Gammaproteobacteria	Enterobacterales	Enterobacteriaceae	Klebsiella	Klebsiella pneumoniae	strain=DA48896
>GCF_002274945.1	Firmicutes	Bacilli	Bacillales	Staphylococcaceae	Staphylococcus	Staphylococcus aureus	strain=MN 3
>GCF_002894575.1	Bacteroidetes		Bacteroidetes Order II. Incertae sedis	Rhodothermaceae	Salinibacter	Salinibacter ruber	strain=SP273
>GCF_001685665.2	Firmicutes	Bacilli	Bacillales	Staphylococcaceae	Staphylococcus	Staphylococcus pseudintermedius	strain=063228
>GCF_001944705.1	Actinobacteria	Actinobacteria	Corynebacteriales	Mycobacteriaceae	Mycobacterium	Mycobacterium tuberculosis	strain=I0001284-4
>GCF_002294945.1	Proteobacteria	Alphaproteobacteria	Rhizobiales	Phyllobacteriaceae	Mesorhizobium	Mesorhizobium sp. WSM3876	strain=WSM3876
>GCF_001589065.1	Firmicutes	Bacilli	Lactobacillales	Streptococcaceae	Streptococcus	Streptococcus gordonii	strain=SK12
>GCF_001857355.1	Proteobacteria	Gammaproteobacteria	Vibrionales	Vibrionaceae	Vibrio	Vibrio cholerae	strain=2497-86
>GCF_000224985.1	Firmicutes	Bacilli	Lactobacillales	Lactobacillaceae	Lactobacillus	Lactobacillus ruminis ATCC 27782	strain=ATCC 27782
>GCF_900065115.1	Firmicutes	Bacilli	Lactobacillales	Streptococcaceae	Streptococcus	Streptococcus pneumoniae	strain=C15514
>GCF_002458365.1	Proteobacteria	Gammaproteobacteria	Enterobacterales	Enterobacteriaceae	Escherichia	Escherichia coli	strain=MOD1-EC1763
>GCF_000409565.1	Proteobacteria	Alphaproteobacteria	Rhizobiales	Brucellaceae	Pseudochrobactrum	Pseudochrobactrum sp. AO18b	strain=AO18b
>GCF_002532915.1	Proteobacteria	Epsilonproteobacteria	Campylobacterales	Helicobacteraceae	Helicobacter	Helicobacter pylori	strain=3076
>GCF_900111515.1	Bacteroidetes	Cytophagia	Cytophagales	Hymenobacteraceae	Hymenobacter	Hymenobacter actinosclerus	strain=DSM 15310
>GCF_001904645.1	Cyanobacteria		Nostocales	Hapalosiphonaceae	Fischerella	Fischerella major NIES-592	strain=NIES-592
>GCF_001458075.1	Proteobacteria	Gammaproteobacteria	Alteromonadales	Idiomarinaceae		Idiomarinaceae bacterium HL-53	strain=HL-53
>GCF_001477085.1	Proteobacteria	Alphaproteobacteria	Rhizobiales	Methylobacteriaceae	Methylobacterium	Methylobacterium indicum	strain=NS230
>GCF_001177905.1	Firmicutes	Bacilli	Lactobacillales	Streptococcaceae	Streptococcus	Streptococcus equi subsp. equi	strain=EQUI0164
>GCF_002226635.1	Proteobacteria	Gammaproteobacteria	Enterobacterales	Enterobacteriaceae	Escherichia	Escherichia coli	strain=MOD1-EC5698
>GCF_000340785.1	Cyanobacteria		Synechococcales	Merismopediaceae	Synechocystis	Synechocystis sp. PCC 6803	strain=PCC 6803
>GCF_900064095.1	Firmicutes	Bacilli	Lactobacillales	Streptococcaceae	Streptococcus	Streptococcus pneumoniae	strain=2245STDY5699265
>GCF_001057625.1	Firmicutes	Bacilli	Lactobacillales	Enterococcaceae	Enterococcus	Enterococcus faecalis	strain=621_EFLS
>GCF_001230325.1	Firmicutes	Bacilli	Bacillales	Staphylococcaceae	Staphylococcus	Staphylococcus aureus	strain=RA7
>GCF_001467945.1	Proteobacteria	Gammaproteobacteria	Legionellales	Legionellaceae	Legionella	Legionella parisiensis	strain=PF-209-C-C2
>GCF_001131705.1	Actinobacteria	Actinobacteria	Corynebacteriales	Mycobacteriaceae	Mycobacterium	Mycobacterium tuberculosis	strain=402797
>GCF_002744515.1	Proteobacteria	Gammaproteobacteria	Enterobacterales	Enterobacteriaceae	Escherichia	Escherichia coli	strain=MOD1-EC5283
>GCF_002090115.1	Actinobacteria	Actinobacteria	Micrococcales	Demequinaceae	Demequina	Demequina sp. NBRC 110054	strain=NBRC 110054
>GCF_000651175.1	Actinobacteria	Actinobacteria	Corynebacteriales	Mycobacteriaceae	Mycobacterium	Mycobacterium tuberculosis MD14720	strain=MD14720
>GCF_900119825.1	Proteobacteria	Betaproteobacteria	Burkholderiales	Burkholderiaceae	Chitinimonas	Chitinimonas taiwanensis DSM 18899	strain=DSM 18899
>GCF_002038425.1	Proteobacteria	Gammaproteobacteria	Enterobacterales	Enterobacteriaceae	Salmonella	Salmonella enterica subsp. enterica serovar Enteritidis	strain=CFSAN057667
>GCF_000948955.1	Proteobacteria	Gammaproteobacteria	Enterobacterales	Enterobacteriaceae	Escherichia	Escherichia coli	strain=Sakai
>GCF_003117515.1	Proteobacteria	Gammaproteobacteria	Enterobacterales	Enterobacteriaceae	Salmonella	Salmonella enterica subsp. enterica serovar Anatum	strain=23
>GCF_001274535.1	Fusobacteria	Fusobacteriia	Fusobacteriales	Leptotrichiaceae	Leptotrichia	Leptotrichia sp. oral taxon 212	strain=W10393
>GCF_001175365.1	Firmicutes	Bacilli	Lactobacillales	Streptococcaceae	Streptococcus	Streptococcus equi subsp. equi	strain=EQUI0040
>GCF_000529935.1	Firmicutes	Bacilli	Bacillales	Staphylococcaceae	Staphylococcus	Staphylococcus aureus M0371	strain=M0371
>GCF_001849465.1	Actinobacteria	Actinobacteria	Corynebacteriales	Mycobacteriaceae	Mycobacterium	Mycobacterium tuberculosis	strain=02-R0961
>GCF_001835055.1	Proteobacteria	Gammaproteobacteria	Enterobacterales	Enterobacteriaceae	Salmonella	Salmonella enterica	strain=CFSAN044956
>GCF_000240015.1	Actinobacteria	Actinobacteria	Propionibacteriales	Propionibacteriaceae	Cutibacterium	Cutibacterium acnes TypeIA2 P.acn33	strain=P.acn33
>GCF_002947535.1	Firmicutes	Bacilli	Lactobacillales	Enterococcaceae	Enterococcus	Enterococcus mundtii	strain=CVM N55263
>GCF_002038155.1	Proteobacteria	Gammaproteobacteria	Enterobacterales	Enterobacteriaceae	Salmonella	Salmonella enterica subsp. enterica serovar Enteritidis	strain=CFSAN057653
>GCF_000714025.1	Proteobacteria	Gammaproteobacteria	Enterobacterales	Enterobacteriaceae	Escherichia	Escherichia coli 4-203-08_S3_C1	strain=4-203-08_S3_C1
>GCF_000761575.1	Firmicutes	Bacilli	Lactobacillales	Leuconostocaceae	Oenococcus	Oenococcus oeni IOEB_0502	strain=IOEB_0502
>GCF_002080645.1	Proteobacteria	Gammaproteobacteria	Enterobacterales	Enterobacteriaceae	Escherichia	Escherichia coli	strain=17
>GCF_003417305.1	Firmicutes	Bacilli	Bacillales	Staphylococcaceae	Staphylococcus	Staphylococcus aureus	strain=M1C032
>GCF_000649655.1	Actinobacteria	Actinobacteria	Corynebacteriales	Mycobacteriaceae	Mycobacterium	Mycobacterium tuberculosis variant bovis Bz 31150	strain=Bz 31150
>GCF_001249375.1	Proteobacteria	Gammaproteobacteria	Enterobacterales	Enterobacteriaceae	Shigella	Shigella sonnei	strain=143779
>GCF_002846675.1	Actinobacteria	Actinobacteria	Bifidobacteriales	Bifidobacteriaceae	Bifidobacterium	Bifidobacterium pseudolongum subsp. globosum	strain=1744B
>GCF_002089135.1	Actinobacteria	Actinobacteria	Corynebacteriales	Mycobacteriaceae	Mycobacterium	Mycobacterium avium subsp. hominissuis	strain=DH-2
>GCF_000590075.1	Proteobacteria	Gammaproteobacteria	Xanthomonadales	Xanthomonadaceae	Xanthomonas	Xanthomonas campestris pv. campestris str. CFBP 5817	strain=CFBP 5817
>GCF_900456765.1	Proteobacteria	Gammaproteobacteria	Enterobacterales	Enterobacteriaceae	Salmonella	Salmonella enterica subsp. enterica serovar Gallinarum	strain=NCTC13346
>GCF_000370525.1	Proteobacteria	Alphaproteobacteria	Rhizobiales	Brucellaceae	Brucella	Brucella abortus NI422	strain=NI422
>GCF_001474645.1	Proteobacteria	Gammaproteobacteria	Enterobacterales	Enterobacteriaceae	Salmonella	Salmonella enterica	strain=CVM 43795
>GCF_003359855.1	Proteobacteria	Gammaproteobacteria	Enterobacterales	Enterobacteriaceae	Escherichia	Escherichia coli	strain=ECI-2515
>GCF_002039865.1	Proteobacteria	Gammaproteobacteria	Enterobacterales	Enterobacteriaceae	Salmonella	Salmonella enterica subsp. enterica serovar Enteritidis	strain=CFSAN057701
>GCF_001241395.1	Proteobacteria	Gammaproteobacteria	Enterobacterales	Enterobacteriaceae	Salmonella	Salmonella enterica subsp. enterica serovar Kentucky	strain=CVM N44708
>GCF_001667665.1	Actinobacteria	Actinobacteria	Corynebacteriales	Mycobacteriaceae	Mycobacterium	Mycobacterium sp. E342	strain=E342
>GCF_900101505.1	Proteobacteria	Alphaproteobacteria	Rhodobacterales	Rhodobacteraceae	Mameliella	Mameliella alba	strain=CGMCC 1.7290
>GCF_001637745.1	Proteobacteria	Gammaproteobacteria	Enterobacterales	Enterobacteriaceae	Escherichia	Escherichia coli	strain=RiKo 2331/09
>GCF_000639835.1	Firmicutes	Bacilli	Bacillales	Staphylococcaceae	Staphylococcus	Staphylococcus aureus Rd.60	strain=Rd.60
>GCF_002312455.1	Proteobacteria	Gammaproteobacteria	Pseudomonadales	Pseudomonadaceae	Pseudomonas	Pseudomonas aeruginosa	strain=359
>GCF_000742005.1	Proteobacteria	Alphaproteobacteria	Rhizobiales	Brucellaceae	Brucella	Brucella suis 1330	strain=1330
>GCF_001704035.1	Proteobacteria	Gammaproteobacteria	Enterobacterales	Enterobacteriaceae	Escherichia	Escherichia coli	strain=LCB4023
>GCF_001743385.1	Proteobacteria	Gammaproteobacteria	Enterobacterales	Enterobacteriaceae	Enterobacter	Enterobacter sp. IF2SW-P2	strain=IF2SW-P2
>GCF_001238825.1	Proteobacteria	Epsilonproteobacteria	Campylobacterales	Campylobacteraceae	Campylobacter	Campylobacter jejuni	strain=OXC6369
>GCF_002175855.1	Proteobacteria	Gammaproteobacteria	Enterobacterales	Enterobacteriaceae	Escherichia	Escherichia coli	strain=UMDUCS24
>GCF_001206315.1	Firmicutes	Bacilli	Lactobacillales	Streptococcaceae	Streptococcus	Streptococcus pneumoniae	strain=SMRU2246
>GCF_002800275.1	Actinobacteria	Actinobacteria	Corynebacteriales	Mycobacteriaceae	Mycobacteroides	Mycobacteroides abscessus subsp. abscessus	strain=6382
>GCF_001064415.1	Proteobacteria	Gammaproteobacteria	Pasteurellales	Pasteurellaceae	Pasteurella	Pasteurella multocida	strain=306_PMUL
>GCF_002019095.1	Proteobacteria	Gammaproteobacteria	Xanthomonadales	Xanthomonadaceae	Xanthomonas	Xanthomonas axonopodis pv. bauhiniae	strain=LMG548
>GCF_001538785.1	Proteobacteria	Gammaproteobacteria	Enterobacterales	Yersiniaceae	Serratia	Serratia marcescens	strain=2880STDY5683025
>GCF_001865015.1	Actinobacteria	Actinobacteria	Micrococcales	Microbacteriaceae	Curtobacterium	Curtobacterium sp. MMLR14_010	strain=MMLR14_010
>GCF_001697265.1	Firmicutes	Bacilli	Bacillales	Bacillaceae	Bacillus	Bacillus subtilis subsp. subtilis	strain=KCTC 3135
>GCF_900128935.1	Firmicutes	Bacilli	Lactobacillales	Enterococcaceae	Enterococcus	Enterococcus faecium
>GCF_900108535.1	Proteobacteria	Gammaproteobacteria	Pseudomonadales	Pseudomonadaceae	Pseudomonas	Pseudomonas xanthomarina	strain=LMG 23572
>GCF_000375545.1	Proteobacteria	Alphaproteobacteria	Kordiimonadales	Kordiimonadaceae	Kordiimonas	Kordiimonas gwangyangensis DSM 19435 = JCM 12864	strain=DSM 19435
>GCF_000677815.1	Actinobacteria	Actinobacteria	Corynebacteriales	Mycobacteriaceae	Mycobacterium	Mycobacterium tuberculosis BTB07-170	strain=BTB07-170
>GCF_000972525.1	Proteobacteria	Gammaproteobacteria	Pseudomonadales	Moraxellaceae	Acinetobacter	Acinetobacter baumannii	strain=MRSN16897
>GCF_000394955.1	Firmicutes	Bacilli	Lactobacillales	Enterococcaceae	Enterococcus	Enterococcus faecalis EnGen0306	strain=CH136
>GCF_900093315.1	Proteobacteria	Gammaproteobacteria	Enterobacterales	Enterobacteriaceae	Klebsiella	Klebsiella pneumoniae	strain=W2-9-ERG2
>GCF_000638675.1	Firmicutes	Bacilli	Bacillales	Staphylococcaceae	Staphylococcus	Staphylococcus aureus C2928	strain=C2928
>GCF_002142915.1	Actinobacteria	Actinobacteria	Corynebacteriales	Mycobacteriaceae	Mycobacteroides	Mycobacteroides abscessus	strain=FLAC012
>GCF_003203915.1	Firmicutes	Bacilli	Lactobacillales	Lactobacillaceae	Lactobacillus	Lactobacillus helveticus	strain=FAM23285
>GCF_002566325.1	Firmicutes	Bacilli	Bacillales	Bacillaceae	Bacillus	Bacillus thuringiensis	strain=AFS082247
>GCF_001220605.1	Firmicutes	Bacilli	Bacillales	Staphylococcaceae	Staphylococcus	Staphylococcus capitis	strain=CR09
>GCF_001675455.1	Proteobacteria	Alphaproteobacteria	Rhizobiales	Methylocystaceae	Methylosinus	Methylosinus sp. 3S-1	strain=3S-1
>GCF_000228985.1	Firmicutes	Bacilli	Lactobacillales	Streptococcaceae	Streptococcus	Streptococcus mutans TCI-148	strain=TCI-148
>GCF_002799995.1	Actinobacteria	Actinobacteria	Corynebacteriales	Mycobacteriaceae	Mycobacteroides	Mycobacteroides abscessus subsp. massiliense	strain=5620
>GCF_000953765.1	Proteobacteria	Gammaproteobacteria	Enterobacterales	Enterobacteriaceae	Escherichia	Escherichia coli	strain=MCI_507
>GCF_001187545.1	Proteobacteria	Gammaproteobacteria	Enterobacterales	Enterobacteriaceae	Escherichia	Escherichia coli	strain=C41(DE3)
>GCF_900062415.1	Proteobacteria	Gammaproteobacteria	Legionellales	Legionellaceae	Legionella	Legionella pneumophila	strain=2532STDY5467624
>GCF_900102505.1	Proteobacteria	Alphaproteobacteria	Rhodobacterales	Rhodobacteraceae	Paracoccus	Paracoccus tibetensis	strain=CGMCC 1.8925
>GCF_000713905.1	Proteobacteria	Gammaproteobacteria	Enterobacterales	Enterobacteriaceae	Escherichia	Escherichia coli 3-475-03_S1_C2	strain=3-475-03_S1_C2
>GCF_002458635.1	Proteobacteria	Gammaproteobacteria	Enterobacterales	Enterobacteriaceae	Escherichia	Escherichia coli	strain=MOD1-EC2313
>GCF_000581055.1	Proteobacteria	Gammaproteobacteria	Pseudomonadales	Moraxellaceae	Acinetobacter	Acinetobacter baumannii 984213	strain=984213
>GCF_003420885.1	Firmicutes	Bacilli	Bacillales	Staphylococcaceae	Staphylococcus	Staphylococcus aureus	strain=M6C043
>GCF_900505475.1	Proteobacteria	Gammaproteobacteria	Enterobacterales	Enterobacteriaceae	Klebsiella	Klebsiella pneumoniae	strain=EuSCAPE_RO122
>GCF_001662445.1	Actinobacteria	Actinobacteria	Micrococcales	Micrococcaceae	Paenarthrobacter	Paenarthrobacter nicotinovorans	strain=Hce-1
>GCF_000975035.1	Actinobacteria	Actinobacteria	Micrococcales	Demequinaceae	Demequina	Demequina flava	strain=NBRC 105854
>GCF_000780455.1	Proteobacteria	Gammaproteobacteria	Enterobacterales	Enterobacteriaceae	Escherichia	Escherichia coli	strain=blood-11-0068
>GCF_000988235.1	Actinobacteria	Actinobacteria	Corynebacteriales	Corynebacteriaceae	Corynebacterium	Corynebacterium xerosis	strain=ATCC 373
>GCF_001068835.1	Firmicutes	Bacilli	Lactobacillales	Streptococcaceae	Streptococcus	Streptococcus pseudopneumoniae	strain=1213_SPSE
>GCF_001362055.1	Proteobacteria	Gammaproteobacteria	Enterobacterales	Enterobacteriaceae	Salmonella	Salmonella enterica subsp. enterica serovar Typhi	strain=ERL032330
>GCF_001182685.1	Proteobacteria	Gammaproteobacteria	Enterobacterales	Enterobacteriaceae	Klebsiella	Klebsiella pneumoniae
>GCF_900107285.1	Proteobacteria	Gammaproteobacteria	Pseudomonadales	Moraxellaceae	Acinetobacter	Acinetobacter kyonggiensis	strain=ANC 5109
>GCF_001953955.1	Bacteroidetes	Bacteroidia	Bacteroidales	Prevotellaceae	Prevotella	Prevotella intermedia ATCC 25611 = DSM 20706	strain=ATCC 25611
>GCF_000461575.1	Proteobacteria	Gammaproteobacteria	Enterobacterales	Enterobacteriaceae	Escherichia	Escherichia coli UMEA 3694-1	strain=UMEA 3694-1
>GCF_002963005.1	Firmicutes	Bacilli	Lactobacillales	Streptococcaceae	Streptococcus	Streptococcus suis	strain=1165
>GCF_000750375.1	Proteobacteria	Gammaproteobacteria	Enterobacterales	Enterobacteriaceae	Salmonella	Salmonella enterica subsp. enterica serovar Enteritidis	strain=OLF-SE11-10058
>GCF_000228185.1	Firmicutes	Bacilli	Lactobacillales	Streptococcaceae	Streptococcus	Streptococcus sobrinus TCI-348	strain=TCI-348
>GCF_001418125.1	Actinobacteria	Actinobacteria	Streptomycetales	Streptomycetaceae	Streptomyces	Streptomyces almquistii	strain=NRRL B-1685
>GCF_002242805.1	Actinobacteria	Actinobacteria	Streptomycetales	Streptomycetaceae	Streptomyces	Streptomyces diastatochromogenes	strain=DSM 40608
>GCF_000357705.2	Proteobacteria	Gammaproteobacteria	Enterobacterales	Enterobacteriaceae	Escherichia	Escherichia coli P0305260.2	strain=P0305260.2
>GCF_001622445.1	Firmicutes	Bacilli	Bacillales	Staphylococcaceae	Staphylococcus	Staphylococcus epidermidis	strain=LRKNS062
>GCF_003396545.1	Actinobacteria	Actinobacteria	Corynebacteriales	Mycobacteriaceae	Mycobacterium	Mycobacterium tuberculosis	strain=32833_S17
>GCF_900454195.1	Bacteroidetes	Bacteroidia	Bacteroidales	Odoribacteraceae	Odoribacter	Odoribacter splanchnicus	strain=NCTC10826
>GCF_001136425.1	Firmicutes	Bacilli	Lactobacillales	Streptococcaceae	Streptococcus	Streptococcus pneumoniae	strain=SMRU2097
>GCF_002734705.1	Proteobacteria	Gammaproteobacteria	Enterobacterales	Enterobacteriaceae	Escherichia	Escherichia coli O26:H11	strain=TC3108
>GCF_002260005.1	Firmicutes	Bacilli	Bacillales	Staphylococcaceae	Staphylococcus	Staphylococcus aureus	strain=UB526
>GCF_000362165.1	Firmicutes	Bacilli	Bacillales	Staphylococcaceae	Staphylococcus	Staphylococcus aureus M0892	strain=M0892
>GCF_001532205.1	Proteobacteria	Betaproteobacteria	Burkholderiales	Burkholderiaceae	Burkholderia	Burkholderia ubonensis	strain=MSMB2110WGS
>GCF_000296095.2	Proteobacteria	Epsilonproteobacteria	Campylobacterales	Helicobacteraceae	Helicobacter	Helicobacter pylori FD662	strain=FD662
>GCF_000157795.1	Proteobacteria	Alphaproteobacteria	Rhizobiales	Brucellaceae	Brucella	Brucella pinnipedialis M163/99/10	strain=M163/99/10
>GCF_900127375.1	Actinobacteria	Actinobacteria	Corynebacteriales	Mycobacteriaceae	Mycobacterium	Mycobacterium tuberculosis	strain=2926STDY5723867
>GCF_900156185.1	Proteobacteria	Gammaproteobacteria	Pseudomonadales	Pseudomonadaceae	Pseudomonas	Pseudomonas putida	strain=N1R
>GCF_900108205.1	Firmicutes	Clostridia	Clostridiales	Eubacteriaceae	Eubacterium	Eubacterium ruminantium	strain=FB3002
>GCF_001396975.1	Actinobacteria	Actinobacteria	Corynebacteriales	Mycobacteriaceae	Mycobacterium	Mycobacterium tuberculosis	strain=Bir 84
>GCF_001197355.1	Proteobacteria	Betaproteobacteria	Burkholderiales	Burkholderiaceae	Burkholderia	Burkholderia pseudomallei	strain=15-40
>GCF_002901925.1	Firmicutes	Bacilli	Bacillales	Staphylococcaceae	Staphylococcus	Staphylococcus capitis subsp. urealyticus	strain=DSM 6717
>GCF_001885025.1	Proteobacteria	Gammaproteobacteria	Enterobacterales	Enterobacteriaceae	Escherichia	Escherichia coli	strain=KCJ1265
>GCF_900079435.1	Proteobacteria	Betaproteobacteria	Burkholderiales	Burkholderiaceae	Burkholderia	Burkholderia multivorans
>GCF_900146945.1	Proteobacteria	Gammaproteobacteria	Pseudomonadales	Pseudomonadaceae	Pseudomonas	Pseudomonas aeruginosa
>GCF_900037445.1	Firmicutes	Bacilli	Lactobacillales	Streptococcaceae	Streptococcus	Streptococcus pneumoniae	strain=2842STDY5644304
>GCF_000939175.1	Firmicutes	Bacilli	Lactobacillales	Streptococcaceae	Streptococcus	Streptococcus suis	strain=S98Y
>GCF_001586935.1	Proteobacteria	Betaproteobacteria	Nitrosomonadales	Sterolibacteriaceae	Sterolibacterium	Sterolibacterium denitrificans	strain=DSM 13999
>GCF_001340175.1	Firmicutes	Bacilli	Lactobacillales	Streptococcaceae	Streptococcus	Streptococcus pneumoniae	strain=SMRU1139
>GCF_000471285.1	Proteobacteria	Gammaproteobacteria	Enterobacterales	Enterobacteriaceae	Escherichia	Escherichia coli M13	strain=M13
>GCF_002259985.1	Firmicutes	Bacilli	Bacillales	Staphylococcaceae	Staphylococcus	Staphylococcus aureus	strain=UA872
>GCF_003474125.1	Bacteroidetes	Bacteroidia	Bacteroidales	Bacteroidaceae	Bacteroides	Bacteroides uniformis	strain=AF42-11
>GCF_001840545.1	Actinobacteria	Actinobacteria	Corynebacteriales	Mycobacteriaceae	Mycobacterium	Mycobacterium tuberculosis	strain=I0000025-2
>GCF_001129945.1	Firmicutes	Bacilli	Lactobacillales	Streptococcaceae	Streptococcus	Streptococcus pneumoniae	strain=LMG872
>GCF_001361115.1	Proteobacteria	Gammaproteobacteria	Enterobacterales	Enterobacteriaceae	Salmonella	Salmonella enterica subsp. enterica serovar Typhi	strain=1025617
>GCF_000779475.1	Proteobacteria	Gammaproteobacteria	Enterobacterales	Enterobacteriaceae	Escherichia	Escherichia coli	strain=upec-196
>GCF_003338395.1	Proteobacteria	Gammaproteobacteria	Enterobacterales	Enterobacteriaceae	Escherichia	Escherichia coli	strain=AVC207
>GCF_001146225.1	Proteobacteria	Betaproteobacteria	Neisseriales	Neisseriaceae	Neisseria	Neisseria gonorrhoeae	strain=GCGS175
>GCF_003425165.1	Firmicutes	Bacilli	Bacillales	Staphylococcaceae	Staphylococcus	Staphylococcus aureus subsp. aureus
>GCF_001448075.1	Firmicutes	Bacilli	Bacillales	Staphylococcaceae	Staphylococcus	Staphylococcus aureus subsp. aureus	strain=MRSA_S10
>GCF_002992025.1	Proteobacteria	Gammaproteobacteria	Enterobacterales	Enterobacteriaceae	Klebsiella	Klebsiella pneumoniae	strain=SC417
>GCF_000544125.1	Firmicutes	Bacilli	Bacillales	Staphylococcaceae	Staphylococcus	Staphylococcus aureus M0819	strain=M0819
>GCF_000157675.1	Proteobacteria	Alphaproteobacteria	Rhizobiales	Brucellaceae	Brucella	Brucella abortus bv. 6 str. 870	strain=870
>GCF_001048475.1	Proteobacteria	Gammaproteobacteria	Vibrionales	Vibrionaceae	Vibrio	Vibrio crassostreae	strain=J5-15
>GCF_000686945.1	Firmicutes	Negativicutes	Selenomonadales	Selenomonadaceae	Selenomonas	Selenomonas sp. AE3005	strain=AE3005
>GCF_000420245.1	Proteobacteria	Gammaproteobacteria	Alteromonadales	Psychromonadaceae	Psychromonas	Psychromonas hadalis ATCC BAA-638	strain=ATCC BAA-638
>GCF_003431665.1	Actinobacteria	Actinobacteria	Corynebacteriales	Mycobacteriaceae	Mycobacterium	Mycobacterium marinum	strain=Davis1
>GCF_001253075.1	Proteobacteria	Gammaproteobacteria	Enterobacterales	Enterobacteriaceae	Shigella	Shigella sonnei	strain=124496
>GCF_001676495.1	Tenericutes	Mollicutes	Mycoplasmatales	Mycoplasmataceae	Mycoplasma	Mycoplasma gallisepticum	strain=K6356
>GCF_900476955.1	Proteobacteria	Gammaproteobacteria	Pseudomonadales	Moraxellaceae	Acinetobacter	Acinetobacter baumannii	strain=Ab129
>GCF_900098315.1	Firmicutes	Bacilli	Bacillales	Staphylococcaceae	Staphylococcus	Staphylococcus aureus	strain=GKP136-4
>GCF_002775555.1	Proteobacteria	Gammaproteobacteria	Enterobacterales	Enterobacteriaceae	Klebsiella	Klebsiella pneumoniae	strain=AUH-KIMP407
>GCF_001707435.1	Proteobacteria	Gammaproteobacteria	Xanthomonadales	Xanthomonadaceae	Xanthomonas	Xanthomonas translucens pv. poae	strain=ATCC 33804
>GCF_000805065.1	Proteobacteria	Gammaproteobacteria	Pseudomonadales	Moraxellaceae	Acinetobacter	Acinetobacter baumannii	strain=2011GDAB2
>GCF_001719255.1	Proteobacteria	Alphaproteobacteria	Pelagibacterales	Pelagibacteraceae		Pelagibacteraceae bacterium ETNP-OMZ-SAG-E5
>GCF_001514575.1	Proteobacteria	Gammaproteobacteria	Enterobacterales	Enterobacteriaceae	Escherichia	Escherichia albertii	strain=24
>GCF_002463955.1	Proteobacteria	Gammaproteobacteria	Enterobacterales	Enterobacteriaceae	Escherichia	Escherichia coli	strain=MOD1-EC5031
>GCF_000213975.1	Firmicutes	Negativicutes	Selenomonadales	Selenomonadaceae	Centipeda	Centipeda periodontii DSM 2778	strain=DSM 2778
>GCF_001243445.1	Proteobacteria	Gammaproteobacteria	Enterobacterales	Enterobacteriaceae	Salmonella	Salmonella enterica subsp. enterica serovar Saintpaul	strain=CVM N46846
>GCF_900122175.1	Actinobacteria	Actinobacteria	Corynebacteriales	Mycobacteriaceae	Mycobacterium	Mycobacterium tuberculosis	strain=2926STDY5723515
>GCF_001055405.1	Actinobacteria	Actinobacteria	Corynebacteriales	Corynebacteriaceae	Corynebacterium	Corynebacterium striatum	strain=587_CAUR
>GCF_002831855.1	Proteobacteria	Epsilonproteobacteria	Campylobacterales	Helicobacteraceae	Helicobacter	Helicobacter pylori	strain=KH45
>GCF_002224545.1	Proteobacteria	Gammaproteobacteria	Xanthomonadales	Xanthomonadaceae	Xanthomonas	Xanthomonas citri pv. malvacearum	strain=XcmN1003
>GCF_002836235.1	Proteobacteria	Gammaproteobacteria	Pseudomonadales	Moraxellaceae	Psychrobacter	Psychrobacter sp. Choline-02u-13	strain=Choline-02u-13
>GCF_900176515.1	Actinobacteria	Actinobacteria	Pseudonocardiales	Pseudonocardiaceae	Kibdelosporangium	Kibdelosporangium aridum	strain=DSM 43828
>GCF_000255875.1	Proteobacteria	Gammaproteobacteria	Enterobacterales	Yersiniaceae	Yersinia	Yersinia pestis biovar Orientalis str. AS200901434	strain=AS200901434
>GCF_001235825.1	Proteobacteria	Epsilonproteobacteria	Campylobacterales	Campylobacteraceae	Campylobacter	Campylobacter jejuni	strain=OXC6344
>GCF_003385855.1	Bacteroidetes	Flavobacteriia	Flavobacteriales	Flavobacteriaceae	Muricauda	Muricauda sp. ARW7G5W	strain=ARW7G5W
>GCF_002810995.1	Bacteroidetes	Bacteroidia	Bacteroidales	Bacteroidaceae	Bacteroides	Bacteroides fragilis	strain=CL04T03C20
>GCF_003581325.1	Proteobacteria	Betaproteobacteria	Burkholderiales	Alcaligenaceae	Bordetella	Bordetella avium	strain=BA3
>GCF_900187255.1	Bacteroidetes	Flavobacteriia	Flavobacteriales	Flavobacteriaceae	Capnocytophaga	Capnocytophaga haemolytica	strain=NCTC12947
>GCF_002586945.1	Firmicutes	Clostridia	Clostridiales	Ruminococcaceae	Faecalibacterium	Faecalibacterium prausnitzii	strain=Indica
>GCF_002211625.1	Fusobacteria	Fusobacteriia	Fusobacteriales	Fusobacteriaceae	Fusobacterium	Fusobacterium nucleatum subsp. polymorphum	strain=KCOM 1275
>GCF_002734495.1	Firmicutes	Bacilli	Bacillales	Staphylococcaceae	Staphylococcus	Staphylococcus aureus	strain=B6
>GCF_000772085.1	Actinobacteria	Actinobacteria	Micrococcales	Microbacteriaceae	Curtobacterium	Curtobacterium sp. MR_MD2014	strain=MR_MD2014
>GCF_002980015.1	Proteobacteria	Gammaproteobacteria	Pseudomonadales	Pseudomonadaceae	Pseudomonas	Pseudomonas lurida	strain=MYb16
>GCF_002973135.1	Proteobacteria	Gammaproteobacteria	Enterobacterales	Enterobacteriaceae	Escherichia	Escherichia coli	strain=HT2012134
>GCF_002207005.1	Proteobacteria	Gammaproteobacteria	Enterobacterales	Enterobacteriaceae	Escherichia	Escherichia coli	strain=E513
>GCF_001891385.1	Proteobacteria	Gammaproteobacteria	Enterobacterales	Enterobacteriaceae	Escherichia	Escherichia coli	strain=452
>GCF_000450625.2	Firmicutes	Clostridia	Clostridiales	Peptostreptococcaceae	Clostridioides	Clostridioides difficile P6	strain=P6
>GCF_003184965.2	Proteobacteria	Gammaproteobacteria	Enterobacterales	Erwiniaceae	Pantoea	Pantoea ananatis	strain=SGAir0210
>GCF_001931315.1	Tenericutes	Mollicutes	Mycoplasmatales	Mycoplasmataceae	Mycoplasma	Mycoplasma bovis	strain=3308MB
>GCF_002489545.1	Firmicutes	Bacilli	Bacillales	Listeriaceae	Listeria	Listeria monocytogenes	strain=CDPHFDLB-F13M00804b
>GCF_000791465.1	Proteobacteria	Gammaproteobacteria	Pseudomonadales	Pseudomonadaceae	Pseudomonas	Pseudomonas aeruginosa	strain=AZPAE15052
>GCF_000463505.1	Firmicutes	Bacilli	Lactobacillales	Streptococcaceae	Streptococcus	Streptococcus anginosus C238	strain=C238
>GCF_000754785.1	Proteobacteria	Gammaproteobacteria	Enterobacterales	Yersiniaceae	Yersinia	Yersinia pestis	strain=Colorado 92
>GCF_000259875.1	Proteobacteria	Gammaproteobacteria	Vibrionales	Vibrionaceae	Vibrio	Vibrio campbellii DS40M4	strain=DS40M4
>GCF_001595435.1	Actinobacteria	Actinobacteria	Bifidobacteriales	Bifidobacteriaceae	Bifidobacterium	Bifidobacterium bifidum	strain=791
>GCF_002507635.1	Proteobacteria	Gammaproteobacteria	Enterobacterales	Enterobacteriaceae	Salmonella	Salmonella enterica	strain=CFSAN064285
>GCF_000824345.1	Proteobacteria	Gammaproteobacteria	Pseudomonadales	Pseudomonadaceae	Pseudomonas	Pseudomonas aeruginosa	strain=Liverpool Epidemic Strain
>GCF_001088705.1	Firmicutes	Bacilli	Lactobacillales	Streptococcaceae	Streptococcus	Streptococcus pneumoniae	strain=SMRU2995
>GCF_900251035.1	Firmicutes	Bacilli	Bacillales	Staphylococcaceae	Staphylococcus	Staphylococcus aureus	strain=M2994
>GCF_000364145.1	Firmicutes	Bacilli	Bacillales	Staphylococcaceae	Staphylococcus	Staphylococcus aureus M1466	strain=M1466
>GCF_000744695.1	Proteobacteria	Gammaproteobacteria	Alteromonadales	Alteromonadaceae	Marinobacter	Marinobacter sp. MCTG268	strain=MCTG268
>GCF_000355315.2	Proteobacteria	Gammaproteobacteria	Enterobacterales	Enterobacteriaceae	Escherichia	Escherichia coli P0301867.1	strain=P0301867.1
>GCF_000717805.1	Actinobacteria	Actinobacteria	Streptomycetales	Streptomycetaceae	Streptomyces	Streptomyces sp. NRRL WC-3702	strain=NRRL WC-3702
>GCF_000577525.1	Firmicutes	Bacilli	Bacillales	Staphylococcaceae	Staphylococcus	Staphylococcus aureus T57402	strain=T57402
>GCF_000267125.1	Proteobacteria	Gammaproteobacteria	Enterobacterales	Enterobacteriaceae	Escherichia	Escherichia coli TW06591	strain=TW06591
>GCF_001214105.1	Actinobacteria	Actinobacteria	Corynebacteriales	Mycobacteriaceae	Mycobacteroides	Mycobacteroides abscessus	strain=PAP065
>GCF_000293665.1	Proteobacteria	Betaproteobacteria	Neisseriales	Neisseriaceae	Neisseria	Neisseria meningitidis NM3001	strain=NM3001
>GCF_900039345.1	Proteobacteria	Gammaproteobacteria	Xanthomonadales	Xanthomonadaceae	Xanthomonas	Xanthomonas campestris pv. campestris str. CN19	strain=CN19
>GCF_900195555.1	Proteobacteria	Gammaproteobacteria	Enterobacterales	Enterobacteriaceae	Escherichia	Escherichia coli
>GCF_000726505.1	Firmicutes	Bacilli	Bacillales	Listeriaceae	Listeria	Listeria monocytogenes	strain=FSL R8-5584
>GCF_900190845.1	Firmicutes	Bacilli	Lactobacillales	Streptococcaceae	Streptococcus	Streptococcus pneumoniae	strain=UoS3042
>GCF_900452855.1	Proteobacteria	Gammaproteobacteria	Vibrionales	Vibrionaceae	Vibrio	Vibrio anguillarum	strain=NCTC12159
>GCF_001086045.1	Firmicutes	Bacilli	Lactobacillales	Streptococcaceae	Streptococcus	Streptococcus pneumoniae	strain=19F
>GCF_000649125.1	Firmicutes	Bacilli	Bacillales	Staphylococcaceae	Staphylococcus	Staphylococcus lugdunensis VCU148	strain=VCU148
>GCF_900033655.1	Proteobacteria	Betaproteobacteria	Neisseriales	Neisseriaceae	Neisseria	Neisseria meningitidis	strain=2842STDY5881433
>GCF_900457805.1	Firmicutes	Bacilli	Bacillales	Staphylococcaceae	Staphylococcus	Staphylococcus aureus	strain=NCTC7712
>GCF_900038055.1	Proteobacteria	Betaproteobacteria	Neisseriales	Neisseriaceae	Neisseria	Neisseria meningitidis	strain=2842STDY5881411
>GCF_001170265.1	Actinobacteria	Actinobacteria	Corynebacteriales	Mycobacteriaceae	Mycobacterium	Mycobacterium tuberculosis	strain=S00600351
>GCF_002008275.1	Proteobacteria	Alphaproteobacteria	Rhizobiales	Rhizobiaceae	Rhizobium	Rhizobium pusense	strain=NRCPB10
>GCF_000681055.1	Actinobacteria	Actinobacteria	Corynebacteriales	Mycobacteriaceae	Mycobacterium	Mycobacterium tuberculosis XTB13-158	strain=XTB13-158
>GCF_900084175.1	Proteobacteria	Gammaproteobacteria	Enterobacterales	Enterobacteriaceae	Klebsiella	Klebsiella pneumoniae	strain=k1090
>GCF_003493005.1	Proteobacteria	Betaproteobacteria	Neisseriales	Neisseriaceae	Neisseria	Neisseria meningitidis	strain=M17596
>GCF_000562855.1	Firmicutes	Bacilli	Bacillales	Staphylococcaceae	Staphylococcus	Staphylococcus aureus H48054	strain=H48054
>GCF_001290725.1	Firmicutes	Bacilli	Bacillales	Staphylococcaceae	Staphylococcus	Staphylococcus aureus	strain=2588STDY5748132
>GCF_001386175.1	Actinobacteria	Actinobacteria	Corynebacteriales	Mycobacteriaceae	Mycobacterium	Mycobacterium tuberculosis	strain=2088W
>GCF_000396605.1	Firmicutes	Bacilli	Lactobacillales	Enterococcaceae	Enterococcus	Enterococcus faecalis EnGen0223	strain=B4672
>GCF_000553635.1	Firmicutes	Bacilli	Bacillales	Staphylococcaceae	Staphylococcus	Staphylococcus aureus M0209	strain=M0209
>GCF_003583435.1	Proteobacteria	Betaproteobacteria	Burkholderiales	Burkholderiaceae	Burkholderia	Burkholderia pseudomallei	strain=3001161896
>GCF_900101075.1	Firmicutes	Bacilli	Bacillales	Staphylococcaceae	Salinicoccus	Salinicoccus qingdaonensis	strain=CGMCC 1.8895
>GCF_003041075.1	Firmicutes	Bacilli	Bacillales	Staphylococcaceae	Staphylococcus	Staphylococcus capitis	strain=SNUC 791
>GCF_001579175.1	Firmicutes	Bacilli	Lactobacillales	Streptococcaceae	Streptococcus	Streptococcus oralis	strain=DD24
>GCF_000605445.1	Firmicutes	Bacilli	Bacillales	Staphylococcaceae	Staphylococcus	Staphylococcus aureus M79673	strain=M79673
>GCF_002052925.1	Proteobacteria	Gammaproteobacteria	Enterobacterales	Enterobacteriaceae	Salmonella	Salmonella enterica	strain=BCW_5823
>GCF_003583685.1	Proteobacteria	Gammaproteobacteria	Enterobacterales	Enterobacteriaceae	Escherichia	Escherichia coli	strain=HPC-781c
>GCF_000014105.1	Proteobacteria	Betaproteobacteria	Neisseriales	Neisseriaceae	Neisseria	Neisseria meningitidis 053442	strain=053442
>GCF_900452385.1	Proteobacteria	Gammaproteobacteria	Legionellales	Legionellaceae	Legionella	Legionella donaldsonii	strain=NCTC13292
>GCF_002932155.1	Actinobacteria	Actinobacteria	Micrococcales	Microbacteriaceae	Rathayibacter	Rathayibacter sp. AY1F9	strain=AY1F9
>GCF_001747385.1	Proteobacteria	Gammaproteobacteria	Pseudomonadales	Pseudomonadaceae	Pseudomonas	Pseudomonas fluorescens	strain=Pt14
>GCF_001377215.1	Actinobacteria	Actinobacteria	Corynebacteriales	Mycobacteriaceae	Mycobacterium	Mycobacterium tuberculosis	strain=0584L
>GCF_001608505.1	Proteobacteria	Gammaproteobacteria	Vibrionales	Vibrionaceae	Vibrio	Vibrio parahaemolyticus	strain=05-3133
>GCF_003130445.1	Firmicutes	Bacilli	Lactobacillales	Streptococcaceae	Streptococcus	Streptococcus thermophilus	strain=05-34
>GCF_900032945.1	Firmicutes	Bacilli	Lactobacillales	Streptococcaceae	Streptococcus	Streptococcus pneumoniae	strain=2842STDY5753563
>GCF_000670635.1	Actinobacteria	Actinobacteria	Corynebacteriales	Mycobacteriaceae	Mycobacterium	Mycobacterium tuberculosis TB_RSA40	strain=TB_RSA40
>GCF_000500145.1	Firmicutes	Bacilli	Bacillales	Bacillaceae	Bacillus	Bacillus sp. RP1137	strain=RP1137
>GCF_001402515.1	Proteobacteria	Gammaproteobacteria	Vibrionales	Vibrionaceae	Vibrio	Vibrio metoecus	strain=YB9D03
>GCF_002872735.1	Proteobacteria	Gammaproteobacteria	Vibrionales	Vibrionaceae	Vibrio	Vibrio cyclitrophicus	strain=10N.286.45.B12
>GCF_001597895.1	Proteobacteria	Gammaproteobacteria	Aeromonadales	Aeromonadaceae	Aeromonas	Aeromonas salmonicida subsp. salmonicida	strain=JF3791
>GCF_001665785.1	Actinobacteria	Actinobacteria	Corynebacteriales	Mycobacteriaceae	Mycolicibacterium	Mycolicibacterium peregrinum	strain=852002-51209_SCH5440388
>GCF_001319265.1	Proteobacteria	Betaproteobacteria	Burkholderiales	Alcaligenaceae	Bordetella	Bordetella pertussis	strain=B231
>GCF_001336715.1	Firmicutes	Bacilli	Lactobacillales	Streptococcaceae	Streptococcus	Streptococcus pneumoniae	strain=17F
>GCF_002542115.1	Proteobacteria	Gammaproteobacteria	Enterobacterales	Enterobacteriaceae	Escherichia	Escherichia coli	strain=MOD1-EC6041
>GCF_900162695.1	Firmicutes	Bacilli	Bacillales	Bacillaceae	Virgibacillus	Virgibacillus siamensis	strain=Marseille-P2607
>GCF_002734285.1	Firmicutes	Bacilli	Bacillales	Bacillaceae	Bacillus	Bacillus onubensis	strain=10J4
>GCF_001062285.1	Proteobacteria	Gammaproteobacteria	Enterobacterales	Yersiniaceae	Serratia	Serratia marcescens	strain=1198.rep1_SMAR
>GCF_001155305.1	Firmicutes	Bacilli	Lactobacillales	Streptococcaceae	Streptococcus	Streptococcus pneumoniae	strain=SMRU857
>GCF_002738585.1	Firmicutes	Bacilli	Bacillales	Staphylococcaceae	Staphylococcus	Staphylococcus aureus	strain=smg11
>GCF_001531975.1	Proteobacteria	Betaproteobacteria	Burkholderiales	Burkholderiaceae	Burkholderia	Burkholderia diffusa	strain=MSMB377WGS
>GCF_000243175.1	Firmicutes	Clostridia	Clostridiales	Clostridiaceae	Clostridium	Clostridium perfringens WAL-14572	strain=WAL-14572
>GCF_001523185.1	Proteobacteria	Betaproteobacteria	Burkholderiales	Burkholderiaceae	Burkholderia	Burkholderia stagnalis	strain=MSMB1136
>GCF_900508025.1	Proteobacteria	Gammaproteobacteria	Enterobacterales	Enterobacteriaceae	Klebsiella	Klebsiella pneumoniae	strain=EuSCAPE_TR075
>GCF_000577775.1	Firmicutes	Bacilli	Bacillales	Staphylococcaceae	Staphylococcus	Staphylococcus aureus F60349	strain=F60349
>GCF_001911015.1	Proteobacteria	Gammaproteobacteria	Enterobacterales	Enterobacteriaceae	Escherichia	Escherichia coli	strain=200244
>GCF_000646235.1	Firmicutes	Bacilli	Bacillales	Staphylococcaceae	Staphylococcus	Staphylococcus aureus VET1835R	strain=VET1835R
>GCF_003348995.1	Proteobacteria	Gammaproteobacteria	Vibrionales	Vibrionaceae	Vibrio	Vibrio cholerae	strain=OYP6F04
>GCF_000622045.1	Fusobacteria	Fusobacteriia	Fusobacteriales	Fusobacteriaceae	Fusobacterium	Fusobacterium necrophorum HUN048	strain=HUN048
>GCF_000755385.1	Proteobacteria	Gammaproteobacteria	Vibrionales	Vibrionaceae	Vibrio	Vibrio maritimus	strain=JCM 19235
>GCF_002006175.1	Firmicutes	Clostridia	Clostridiales	Clostridiaceae	Clostridium	Clostridium roseum	strain=DSM 6424
>GCF_003414605.1	Proteobacteria	Gammaproteobacteria	Pasteurellales	Pasteurellaceae	Haemophilus	Haemophilus influenzae	strain=P658-8889
>GCF_900125315.1	Firmicutes	Bacilli	Bacillales	Staphylococcaceae	Staphylococcus	Staphylococcus aureus	strain=3688STDY6125045
>GCF_000270685.2	Actinobacteria	Actinobacteria	Corynebacteriales	Mycobacteriaceae	Mycobacteroides	Mycobacteroides abscessus 4S-0116-R	strain=4S-0116-R
>GCF_001216445.1	Proteobacteria	Gammaproteobacteria	Enterobacterales	Enterobacteriaceae	Salmonella	Salmonella enterica subsp. enterica serovar Typhimurium str. DT104	strain=V120
>GCF_000386265.2	Proteobacteria	Betaproteobacteria	Neisseriales	Neisseriaceae	Neisseria	Neisseria meningitidis 63023	strain=63023
>GCF_001059795.1	Proteobacteria	Gammaproteobacteria	Enterobacterales	Enterobacteriaceae	Escherichia	Escherichia coli	strain=992_ECOL
>GCF_900103845.1	Proteobacteria	Gammaproteobacteria	Pseudomonadales	Pseudomonadaceae	Pseudomonas	Pseudomonas jinjuensis	strain=JCM 21621
>GCF_001395675.1	Actinobacteria	Actinobacteria	Corynebacteriales	Mycobacteriaceae	Mycobacterium	Mycobacterium tuberculosis	strain=Bir 252
>GCF_002166195.1	Proteobacteria	Gammaproteobacteria	Enterobacterales	Enterobacteriaceae	Escherichia	Escherichia coli	strain=2.1a
>GCF_000575685.1	Firmicutes	Bacilli	Bacillales	Staphylococcaceae	Staphylococcus	Staphylococcus aureus M1137	strain=M1137
>GCF_900052275.1	Proteobacteria	Gammaproteobacteria	Legionellales	Legionellaceae	Legionella	Legionella pneumophila	strain=2531STDY5467369
>GCF_900051475.1	Firmicutes	Bacilli	Lactobacillales	Streptococcaceae	Streptococcus	Streptococcus pneumoniae	strain=2245STDY5982763
>GCF_001858475.1	Proteobacteria	Gammaproteobacteria	Vibrionales	Vibrionaceae	Vibrio	Vibrio cholerae O1	strain=CMR019
>GCF_002147895.1	Firmicutes	Bacilli	Bacillales	Bacillaceae	Bacillus	Bacillus thuringiensis serovar higo	strain=BGSC 4AU1
>GCF_000806945.1	Proteobacteria	Gammaproteobacteria	Enterobacterales	Enterobacteriaceae	Salmonella	Salmonella enterica subsp. enterica	strain=CFSAN024767
>GCF_000544945.1	Firmicutes	Bacilli	Bacillales	Staphylococcaceae	Staphylococcus	Staphylococcus aureus M0891	strain=M0891
>GCF_000371525.1	Firmicutes	Clostridia	Clostridiales	Lachnospiraceae	Lachnoclostridium	[Clostridium] clostridioforme 90A7	strain=90A7
>GCF_003227235.1	Proteobacteria	Gammaproteobacteria	Enterobacterales	Enterobacteriaceae	Klebsiella	Klebsiella pneumoniae subsp. pneumoniae	strain=DG7779
>GCF_001865295.1	Proteobacteria	Gammaproteobacteria	Enterobacterales	Enterobacteriaceae	Escherichia	Escherichia coli	strain=PA20
>GCF_000008025.1	Proteobacteria	Alphaproteobacteria	Rickettsiales	Anaplasmataceae	Wolbachia	Wolbachia endosymbiont of Drosophila melanogaster	strain=wMel
>GCF_003312405.1	Firmicutes	Bacilli	Lactobacillales	Enterococcaceae	Enterococcus	Enterococcus faecium	strain=1584
>GCF_900177815.1	Firmicutes	Bacilli	Bacillales	Paenibacillaceae	Paenibacillus	Paenibacillus aquistagni	strain=11
>GCF_002034395.1	Proteobacteria	Gammaproteobacteria	Enterobacterales	Enterobacteriaceae	Salmonella	Salmonella enterica subsp. enterica serovar Tornow	strain=BCW_1594
>GCF_001109285.1	Proteobacteria	Gammaproteobacteria	Enterobacterales	Enterobacteriaceae	Salmonella	Salmonella enterica subsp. enterica serovar Typhi	strain=MDUST397
>GCF_003494195.1	Proteobacteria	Gammaproteobacteria	Pasteurellales	Pasteurellaceae	Haemophilus	Haemophilus haemolyticus	strain=M19135
>GCF_001849565.1	Actinobacteria	Actinobacteria	Corynebacteriales	Mycobacteriaceae	Mycobacterium	Mycobacterium tuberculosis	strain=01-R1613
>GCF_002003365.1	Firmicutes	Clostridia	Clostridiales	Clostridiaceae	Clostridium	Clostridium saccharobutylicum	strain=NCP 258
>GCF_900478805.1	Proteobacteria	Gammaproteobacteria	Enterobacterales	Enterobacteriaceae	Escherichia	Escherichia coli	strain=VREC0204
>GCF_900514375.1	Proteobacteria	Gammaproteobacteria	Enterobacterales	Enterobacteriaceae	Klebsiella	Klebsiella pneumoniae	strain=EuSCAPE_IT213
>GCF_000810265.3	Proteobacteria	Gammaproteobacteria	Pseudomonadales	Moraxellaceae	Acinetobacter	Acinetobacter baumannii	strain=UH299_341
>GCF_900192625.1	Firmicutes	Bacilli	Lactobacillales	Streptococcaceae	Streptococcus	Streptococcus pneumoniae	strain=UoS4366
>GCF_003026955.1	Proteobacteria	Gammaproteobacteria	Vibrionales	Vibrionaceae	Photobacterium	Photobacterium angustum	strain=A6-1
>GCF_001395335.1	Actinobacteria	Actinobacteria	Corynebacteriales	Mycobacteriaceae	Mycobacterium	Mycobacterium tuberculosis	strain=Bir 19
>GCF_002887165.1	Proteobacteria	Gammaproteobacteria	Enterobacterales	Enterobacteriaceae	Klebsiella	Klebsiella michiganensis	strain=YD358
>GCF_000672075.1	Actinobacteria	Actinobacteria	Corynebacteriales	Mycobacteriaceae	Mycobacterium	Mycobacterium tuberculosis TKK_02_0025	strain=TKK_02_0025
>GCF_001392935.1	Actinobacteria	Actinobacteria	Corynebacteriales	Mycobacteriaceae	Mycobacterium	Mycobacterium tuberculosis	strain=Bir 326
>GCF_001601455.1	Proteobacteria	Gammaproteobacteria	Legionellales	Legionellaceae	Legionella	Legionella pneumophila	strain=NY15
>GCF_001954515.1	Firmicutes	Bacilli	Bacillales	Paenibacillaceae	Paenibacillus	Paenibacillus odorifer	strain=FSL H8-0175
>GCF_900049715.1	Firmicutes	Bacilli	Lactobacillales	Streptococcaceae	Streptococcus	Streptococcus pneumoniae	strain=B16827
>GCF_001839155.1	Firmicutes	Bacilli	Bacillales	Staphylococcaceae	Staphylococcus	Staphylococcus sp. HMSC64F10	strain=HMSC64F10
>GCF_002260805.1	Proteobacteria	Gammaproteobacteria	Enterobacterales	Enterobacteriaceae	Salmonella	Salmonella enterica subsp. enterica serovar Heidelberg	strain=STy019
>GCF_001072035.1	Firmicutes	Bacilli	Lactobacillales	Streptococcaceae	Streptococcus	Streptococcus oralis	strain=274_SPSE
>GCF_900046785.1	Proteobacteria	Gammaproteobacteria	Enterobacterales	Enterobacteriaceae	Salmonella	Salmonella enterica subsp. enterica serovar Typhi	strain=3135STDY5861184
>GCF_001293685.1	Proteobacteria	Deltaproteobacteria	Desulfobacterales	Desulfobacteraceae	Desulfatitalea	Desulfatitalea tepidiphila	strain=S28bF
>GCF_000540535.1	Firmicutes	Bacilli	Bacillales	Staphylococcaceae	Staphylococcus	Staphylococcus aureus PLAC6004	strain=PLAC6004
>GCF_001982095.1	Firmicutes	Bacilli	Lactobacillales	Lactobacillaceae	Lactobacillus	Lactobacillus paracasei	strain=RI-195
>GCF_900018025.1	Firmicutes	Bacilli	Bacillales	Staphylococcaceae	Staphylococcus	Staphylococcus aureus	strain=st1024
>GCF_001268525.1	Proteobacteria	Gammaproteobacteria	Enterobacterales	Enterobacteriaceae	Escherichia	Escherichia coli
>GCF_001928945.1	Proteobacteria	Gammaproteobacteria	Xanthomonadales	Xanthomonadaceae	Xanthomonas	Xanthomonas oryzae pv. oryzae	strain=IXO627
>GCF_002115265.1	Actinobacteria	Actinobacteria	Corynebacteriales	Corynebacteriaceae	Corynebacterium	Corynebacterium diphtheriae	strain=c25
>GCF_001414835.1	Proteobacteria	Gammaproteobacteria	Pseudomonadales	Moraxellaceae	Acinetobacter	Acinetobacter nosocomialis	strain=ABBL058
>GCF_000233185.1	Firmicutes	Bacilli	Lactobacillales	Streptococcaceae	Streptococcus	Streptococcus pneumoniae 5185-06	strain=5185-06
>GCF_001613545.1	Verrucomicrobia	Spartobacteria			Terrimicrobium	Terrimicrobium sacchariphilum	strain=NM-5
>GCF_001363055.1	Proteobacteria	Gammaproteobacteria	Enterobacterales	Enterobacteriaceae	Salmonella	Salmonella enterica subsp. enterica serovar Typhi	strain=dn22
>GCF_003546115.1	Proteobacteria	Gammaproteobacteria	Enterobacterales	Enterobacteriaceae	Escherichia	Escherichia coli	strain=HR166
>GCF_001075525.1	Firmicutes	Bacilli	Bacillales	Staphylococcaceae	Staphylococcus	Staphylococcus epidermidis	strain=972_SEPI
>GCF_001139065.1	Firmicutes	Bacilli	Lactobacillales	Streptococcaceae	Streptococcus	Streptococcus pneumoniae	strain=R34-3073
>GCF_000834795.1	Proteobacteria	Gammaproteobacteria	Enterobacterales	Yersiniaceae	Yersinia	Yersinia enterocolitica	strain=8081
>GCF_001021565.1	Proteobacteria	Betaproteobacteria	Burkholderiales	Comamonadaceae	Delftia	Delftia tsuruhatensis	strain=MTQ3
>GCF_000794265.1	Proteobacteria	Gammaproteobacteria	Pseudomonadales	Pseudomonadaceae	Pseudomonas	Pseudomonas aeruginosa	strain=AZPAE14833
>GCF_003263225.1	Proteobacteria	Gammaproteobacteria	Enterobacterales	Enterobacteriaceae	Klebsiella	Klebsiella pneumoniae	strain=WCHKP015238
>GCF_001749535.1	Proteobacteria	Gammaproteobacteria	Enterobacterales	Enterobacteriaceae	Escherichia	Escherichia coli	strain=VL2638
>GCF_000368265.1	Proteobacteria	Gammaproteobacteria	Pseudomonadales	Moraxellaceae	Acinetobacter	Acinetobacter sp. ANC 3789	strain=ANC 3789
>GCF_003270015.1	Firmicutes	Bacilli	Bacillales	Bacillaceae	Bacillus	Bacillus cereus	strain=C3-5-12
>GCF_001196855.1	Proteobacteria	Betaproteobacteria	Burkholderiales	Alcaligenaceae	Bordetella	Bordetella pertussis	strain=B004
>GCF_002021185.1	Proteobacteria	Gammaproteobacteria				Solemya velum gill symbiont
>GCF_000974035.1	Proteobacteria	Gammaproteobacteria	Enterobacterales	Enterobacteriaceae	Salmonella	Salmonella enterica subsp. enterica serovar 4	[5]	12:i:-	strain=SALI-436-3
>GCF_000286215.1	Firmicutes	Bacilli	Lactobacillales	Leuconostocaceae	Oenococcus	Oenococcus oeni AWRIB553	strain=AWRIB553
>GCF_001052045.1	Proteobacteria	Gammaproteobacteria	Enterobacterales	Enterobacteriaceae	Klebsiella	Klebsiella michiganensis	strain=1082_KOXY
>GCF_002254045.1	Firmicutes	Bacilli	Lactobacillales	Lactobacillaceae	Lactobacillus	Lactobacillus reuteri	strain=105o
>GCF_002317945.1	Proteobacteria	Gammaproteobacteria	Enterobacterales	Enterobacteriaceae	Shigella	Shigella sonnei	strain=ECLC+04
>GCF_002191555.1	Proteobacteria	Alphaproteobacteria	Rhizobiales	Brucellaceae	Brucella	Brucella melitensis	strain=BwIM_SYR_53
>GCF_002860545.1	Firmicutes	Bacilli	Lactobacillales	Carnobacteriaceae	Carnobacterium	Carnobacterium maltaromaticum	strain=SK_AV1
>GCF_000182585.2	Proteobacteria	Betaproteobacteria	Burkholderiales	Burkholderiaceae	Burkholderia	Burkholderia pseudomallei MSHR346	strain=MSHR346
>GCF_001156725.1	Firmicutes	Bacilli	Lactobacillales	Streptococcaceae	Streptococcus	Streptococcus pneumoniae	strain=SMRU2415
>GCF_002192035.1	Proteobacteria	Alphaproteobacteria	Rhizobiales	Brucellaceae	Brucella	Brucella melitensis	strain=BwIM_SYR_10
>GCF_000958425.1	Proteobacteria	Gammaproteobacteria	Enterobacterales	Enterobacteriaceae	Enterobacter	Enterobacter roggenkampii	strain=42192
>GCF_900057695.1	Firmicutes	Bacilli	Lactobacillales	Streptococcaceae	Streptococcus	Streptococcus suis	strain=SS38
>GCF_000732965.1	Proteobacteria	Gammaproteobacteria	Enterobacterales	Enterobacteriaceae	Escherichia	Escherichia coli O157:H7 str. EDL933	strain=EDL933
>GCF_000487595.1	Proteobacteria	Gammaproteobacteria	Enterobacterales	Enterobacteriaceae	Salmonella	Salmonella enterica subsp. enterica serovar Anatum str. USDA 100	strain=USDA 100
>GCF_001540565.1	Proteobacteria	Gammaproteobacteria	Enterobacterales	Yersiniaceae	Serratia	Serratia marcescens	strain=2880STDY5683002
>GCF_002890895.1	Proteobacteria	Gammaproteobacteria	Pseudomonadales	Pseudomonadaceae	Pseudomonas	Pseudomonas stutzeri	strain=4C29
>GCF_003579065.1	Firmicutes	Bacilli	Bacillales	Staphylococcaceae	Staphylococcus	Staphylococcus capitis	strain=SNUC 2643
>GCF_001586235.1	Actinobacteria	Actinobacteria	Corynebacteriales	Corynebacteriaceae	Corynebacterium	Corynebacterium simulans	strain=Wattiau
>GCF_001019035.2	Firmicutes	Bacilli	Bacillales	Staphylococcaceae	Staphylococcus	Staphylococcus aureus	strain=FDAARGOS_34
>GCF_000641355.1	Firmicutes	Bacilli	Bacillales	Staphylococcaceae	Staphylococcus	Staphylococcus aureus VET0105R	strain=VET0105R
>GCF_002039285.1	Proteobacteria	Gammaproteobacteria	Enterobacterales	Enterobacteriaceae	Salmonella	Salmonella enterica subsp. enterica serovar Enteritidis	strain=CFSAN057743
>GCF_002567705.1	Firmicutes	Bacilli	Bacillales	Bacillaceae	Bacillus	Bacillus cereus	strain=AFS068756
>GCF_900056015.1	Firmicutes	Bacilli	Lactobacillales	Streptococcaceae	Streptococcus	Streptococcus pneumoniae	strain=2245STDY5804510
>GCF_001723285.1	Proteobacteria	Alphaproteobacteria	Rhizobiales		Methyloceanibacter	Methyloceanibacter methanicus	strain=R-67174
>GCF_000294325.2	Firmicutes	Bacilli	Lactobacillales	Enterococcaceae	Enterococcus	Enterococcus faecalis R508	strain=R508
>GCF_900164505.1	Firmicutes	Clostridia	Clostridiales	Peptostreptococcaceae	Clostridioides	Clostridioides difficile	strain=VRECD0082
>GCF_001134305.1	Firmicutes	Bacilli	Lactobacillales	Streptococcaceae	Streptococcus	Streptococcus pneumoniae	strain=type strain: N
>GCF_000594705.1	Firmicutes	Bacilli	Bacillales	Staphylococcaceae	Staphylococcus	Staphylococcus aureus M79684	strain=M79684
>GCF_001692005.1	Proteobacteria	Gammaproteobacteria	Enterobacterales	Enterobacteriaceae	Salmonella	Salmonella enterica subsp. enterica serovar Muenchen	strain=SMu02
>GCF_001182025.1	Proteobacteria	Gammaproteobacteria	Pseudomonadales	Pseudomonadaceae	Pseudomonas	Pseudomonas aeruginosa	strain=E16_London_17_VIM_2_04_14
>GCF_900120705.1	Actinobacteria	Actinobacteria	Corynebacteriales	Mycobacteriaceae	Mycobacterium	Mycobacterium tuberculosis	strain=2926STDY5723519
>GCF_001057435.1	Firmicutes	Bacilli	Lactobacillales	Enterococcaceae	Enterococcus	Enterococcus faecalis	strain=584_EFLS
>GCF_002802565.1	Actinobacteria	Actinobacteria	Corynebacteriales	Mycobacteriaceae	Mycobacteroides	Mycobacteroides abscessus subsp. abscessus	strain=A233
>GCF_002930915.1	Actinobacteria	Actinobacteria	Micrococcales	Microbacteriaceae	Rathayibacter	Rathayibacter rathayi	strain=AY1E7
>GCF_000479245.1	Fusobacteria	Fusobacteriia	Fusobacteriales	Fusobacteriaceae	Fusobacterium	Fusobacterium nucleatum CTI-3	strain=CTI-3
>GCF_001982815.1	Firmicutes	Bacilli	Bacillales	Bacillaceae	Bacillus	Bacillus cereus	strain=MOD1_Bc110
>GCF_900203075.1	Proteobacteria	Betaproteobacteria	Neisseriales	Neisseriaceae	Neisseria	Neisseria meningitidis	strain=Neisseria meningitidis
>GCF_003364135.1	Proteobacteria	Epsilonproteobacteria	Campylobacterales	Helicobacteraceae	Helicobacter	Helicobacter sp. MIT 01-3238	strain=MIT 01-3238
>GCF_001806545.1	Firmicutes	Clostridia	Clostridiales	Clostridiaceae	Clostridium	Clostridium sp. HMSC19B01	strain=HMSC19B01
>GCF_003399105.1	Actinobacteria	Actinobacteria	Corynebacteriales	Mycobacteriaceae	Mycobacterium	Mycobacterium tuberculosis	strain=T20_S19
>GCF_003060885.1	Proteobacteria	Gammaproteobacteria	Pseudomonadales	Pseudomonadaceae	Pseudomonas	Pseudomonas sp. HMWF032	strain=HMWF032
>GCF_002516605.1	Proteobacteria	Gammaproteobacteria	Enterobacterales	Enterobacteriaceae	Escherichia	Escherichia coli	strain=MOD1-EC5129
>GCF_002441815.1	Firmicutes	Bacilli	Lactobacillales	Streptococcaceae	Lactococcus	Lactococcus lactis subsp. lactis	strain=ATCC 19435
>GCF_001466255.1	Firmicutes	Bacilli	Bacillales	Listeriaceae	Listeria	Listeria monocytogenes	strain=L1181
>GCF_000556585.1	Firmicutes	Bacilli	Bacillales	Staphylococcaceae	Staphylococcus	Staphylococcus aureus M0483	strain=M0483
>GCF_001132005.1	Proteobacteria	Gammaproteobacteria	Enterobacterales	Enterobacteriaceae	Salmonella	Salmonella enterica subsp. enterica serovar Typhi	strain=2010-007462
>GCF_002865035.1	Proteobacteria	Alphaproteobacteria	Rhizobiales	Rhizobiaceae	Sinorhizobium	Sinorhizobium medicae	strain=Str12
>GCF_000578955.1	Firmicutes	Bacilli	Bacillales	Staphylococcaceae	Staphylococcus	Staphylococcus aureus H47183	strain=H47183
>GCF_001844145.1	Actinobacteria	Actinobacteria	Corynebacteriales	Mycobacteriaceae	Mycobacterium	Mycobacterium tuberculosis	strain=I0002941-8
>GCF_002910905.1	Actinobacteria	Actinobacteria	Streptomycetales	Streptomycetaceae	Streptomyces	Streptomyces sp. SM11	strain=SM11
>GCF_002165055.1	Proteobacteria	Gammaproteobacteria	Enterobacterales	Enterobacteriaceae	Escherichia	Escherichia coli	strain=WCHEC020033
>GCF_001047815.1	Firmicutes	Bacilli	Bacillales	Staphylococcaceae	Staphylococcus	Staphylococcus aureus	strain=USFL003
>GCF_002905675.1	Firmicutes	Bacilli	Bacillales	Staphylococcaceae	Staphylococcus	Staphylococcus aureus	strain=HCW21A_160215
>GCF_900064335.1	Proteobacteria	Gammaproteobacteria	Legionellales	Legionellaceae	Legionella	Legionella pneumophila	strain=2532STDY5467644
>GCF_000567165.1	Proteobacteria	Gammaproteobacteria	Enterobacterales	Enterobacteriaceae	Klebsiella	Klebsiella pneumoniae BIDMC 46a	strain=BIDMC 46a
>GCF_900039135.1	Firmicutes	Bacilli	Bacillales	Staphylococcaceae	Staphylococcus	Staphylococcus aureus	strain=st1506
>GCF_002129245.1	Actinobacteria	Actinobacteria	Corynebacteriales	Mycobacteriaceae	Mycobacterium	Mycobacterium tuberculosis	strain=M0006159-9
>GCF_002474915.1	Proteobacteria	Gammaproteobacteria	Enterobacterales	Enterobacteriaceae	Escherichia	Escherichia coli	strain=MOD1-EC5162
>GCF_001462095.1	Proteobacteria	Gammaproteobacteria	Xanthomonadales	Xanthomonadaceae	Xanthomonas	Xanthomonas translucens	strain=LG48
>GCF_001435895.1	Firmicutes	Bacilli	Lactobacillales	Lactobacillaceae	Lactobacillus	Lactobacillus parafarraginis DSM 18390 = JCM 14109	strain=DSM 18390
>GCF_000339255.1	Firmicutes	Bacilli	Lactobacillales	Streptococcaceae	Streptococcus	Streptococcus mutans 11VS1	strain=11VS1
>GCF_001928605.1	Proteobacteria	Gammaproteobacteria	Xanthomonadales	Xanthomonadaceae	Xanthomonas	Xanthomonas oryzae pv. oryzae	strain=IXO90
>GCF_900005055.1	Proteobacteria	Epsilonproteobacteria	Campylobacterales	Helicobacteraceae	Helicobacter	Helicobacter pylori SA216A	strain=SA216A
>GCF_000017145.1	Proteobacteria	Alphaproteobacteria	Rhizobiales	Rhizobiaceae	Sinorhizobium	Sinorhizobium medicae WSM419	strain=WSM419
>GCF_002192075.1	Proteobacteria	Alphaproteobacteria	Rhizobiales	Brucellaceae	Brucella	Brucella melitensis	strain=BwIM_SYR_23
>GCF_003244435.1	Proteobacteria	Gammaproteobacteria	Xanthomonadales	Xanthomonadaceae	Stenotrophomonas	Stenotrophomonas maltophilia	strain=SM-4416
>GCF_002921015.1	Proteobacteria	Betaproteobacteria	Burkholderiales	Burkholderiaceae	Burkholderia	Burkholderia pseudomallei	strain=UMC108
>GCF_000415125.1	Firmicutes	Bacilli	Lactobacillales	Enterococcaceae	Enterococcus	Enterococcus faecalis 06-MB-S-04	strain=06-MB-S-04
>GCF_001135125.1	Proteobacteria	Betaproteobacteria	Neisseriales	Neisseriaceae	Neisseria	Neisseria gonorrhoeae	strain=GCGS154
>GCF_001606865.1	Proteobacteria	Gammaproteobacteria	Enterobacterales	Enterobacteriaceae	Escherichia	Escherichia coli	strain=STEC 1161
>GCF_900170595.1	Firmicutes	Bacilli	Lactobacillales	Streptococcaceae	Streptococcus	Streptococcus pneumoniae
>GCF_001109125.1	Firmicutes	Bacilli	Lactobacillales	Streptococcaceae	Streptococcus	Streptococcus pneumoniae	strain=34
>GCF_003120055.1	Proteobacteria	Gammaproteobacteria	Enterobacterales	Enterobacteriaceae	Salmonella	Salmonella enterica subsp. enterica serovar Braenderup	strain=103
>GCF_001126585.1	Firmicutes	Bacilli	Lactobacillales	Streptococcaceae	Streptococcus	Streptococcus pneumoniae	strain=type strain: N
>GCF_001859185.1	Proteobacteria	Betaproteobacteria	Neisseriales	Neisseriaceae	Neisseria	Neisseria gonorrhoeae	strain=USO_IE11027
>GCF_002705895.1	Actinobacteria	Actinobacteria	Corynebacteriales	Mycobacteriaceae	Mycobacterium	Mycobacterium persicum	strain=H47
>GCF_003333865.1	Proteobacteria	Gammaproteobacteria	Enterobacterales	Enterobacteriaceae	Escherichia	Escherichia coli	strain=MOD1-ECOR37
>GCF_001883325.1	Proteobacteria	Gammaproteobacteria	Enterobacterales	Yersiniaceae	Yersinia	Yersinia ruckeri	strain=00/1445
>GCF_900073125.1	Firmicutes	Clostridia	Clostridiales	Peptostreptococcaceae	Clostridioides	Clostridioides difficile	strain=CD105KSE5
>GCF_000602285.1	Firmicutes	Bacilli	Bacillales	Staphylococcaceae	Staphylococcus	Staphylococcus aureus F52326	strain=F52326
>GCF_003302265.1	Proteobacteria	Gammaproteobacteria	Enterobacterales	Enterobacteriaceae	Escherichia	Escherichia coli	strain=A367
>GCF_003207115.1	Proteobacteria	Gammaproteobacteria	Enterobacterales	Enterobacteriaceae	Cronobacter	Cronobacter sakazakii	strain=CS-44
>GCF_002057935.1	Proteobacteria	Gammaproteobacteria	Enterobacterales	Enterobacteriaceae	Salmonella	Salmonella enterica subsp. enterica serovar Newport	strain=BCW_4373
>GCF_002211725.1	Proteobacteria	Gammaproteobacteria	Enterobacterales	Enterobacteriaceae	Escherichia	Escherichia coli	strain=ABWA45
>GCF_001328555.1	Actinobacteria	Actinobacteria	Corynebacteriales	Mycobacteriaceae	Mycobacterium	Mycobacterium tuberculosis	strain=Bir 37
>GCF_000653375.1	Actinobacteria	Actinobacteria	Corynebacteriales	Mycobacteriaceae	Mycobacterium	Mycobacterium tuberculosis TKK_05SA_0010	strain=TKK_05SA_0010
>GCF_003417935.1	Proteobacteria	Gammaproteobacteria	Enterobacterales	Enterobacteriaceae	Salmonella	Salmonella enterica	strain=BAC0800000628
>GCF_001278345.1	Actinobacteria	Actinobacteria	Bifidobacteriales	Bifidobacteriaceae	Gardnerella	Gardnerella vaginalis	strain=14019_MetR
>GCF_001816025.1	Proteobacteria	Gammaproteobacteria	Enterobacterales	Hafniaceae	Hafnia	Hafnia sp. HMSC23F03	strain=HMSC23F03
>GCF_900111145.1	Bacteroidetes	Cytophagia	Cytophagales	Flammeovirgaceae	Fabibacter	Fabibacter pacificus	strain=CGMCC 1.12402
>GCF_001116445.1	Proteobacteria	Gammaproteobacteria	Enterobacterales	Yersiniaceae	Yersinia	Yersinia enterocolitica	strain=ERL022789
>GCF_000274425.2	Proteobacteria	Epsilonproteobacteria	Campylobacterales	Helicobacteraceae	Helicobacter	Helicobacter pylori Hp P-15b	strain=Hp P-15b
>GCF_000680835.1	Actinobacteria	Actinobacteria	Corynebacteriales	Mycobacteriaceae	Mycobacterium	Mycobacterium tuberculosis XTB13-143	strain=XTB13-143
>GCF_001126805.1	Proteobacteria	Betaproteobacteria	Neisseriales	Neisseriaceae	Neisseria	Neisseria gonorrhoeae	strain=GCGS145
>GCF_000679095.1	Actinobacteria	Actinobacteria	Corynebacteriales	Mycobacteriaceae	Mycobacterium	Mycobacterium tuberculosis BTB11-139	strain=BTB11-139
>GCF_900179875.1	Firmicutes	Bacilli	Lactobacillales	Enterococcaceae	Enterococcus	Enterococcus faecium	strain=VREN3648
>GCF_900469285.1	Proteobacteria	Alphaproteobacteria	Rhizobiales			Rhizobiales bacterium
>GCF_000612905.1	Proteobacteria	Gammaproteobacteria	Enterobacterales	Enterobacteriaceae	Klebsiella	Klebsiella quasipneumoniae subsp. quasipneumoniae	strain=18A069
>GCF_900027675.1	Firmicutes	Bacilli	Lactobacillales	Streptococcaceae	Streptococcus	Streptococcus pneumoniae	strain=2842STDY5753305
>GCF_001705505.1	Firmicutes	Bacilli	Lactobacillales	Lactobacillaceae	Lactobacillus	Lactobacillus reuteri	strain=P43
>GCF_002550375.1	Firmicutes	Bacilli	Bacillales	Bacillaceae	Bacillus	Bacillus cereus	strain=AFS096926
>GCF_000424185.1	Bacteroidetes	Bacteroidia	Bacteroidales	Prevotellaceae	Prevotella	Prevotella sp. AGR2160	strain=AGR2160
>GCF_001137305.1	Proteobacteria	Gammaproteobacteria	Enterobacterales	Enterobacteriaceae	Salmonella	Salmonella enterica subsp. enterica serovar Typhi	strain=A363
>GCF_000790155.1	Proteobacteria	Gammaproteobacteria	Pseudomonadales	Pseudomonadaceae	Pseudomonas	Pseudomonas aeruginosa	strain=AZPAE14864
>GCF_900187465.1	Proteobacteria	Gammaproteobacteria	Pseudomonadales	Pseudomonadaceae	Pseudomonas	Pseudomonas sp. Irchel 3A18
>GCF_002262295.1	Proteobacteria	Gammaproteobacteria	Enterobacterales	Enterobacteriaceae	Klebsiella	Klebsiella pneumoniae	strain=L38
>GCF_002977995.1	Proteobacteria	Gammaproteobacteria	Enterobacterales	Enterobacteriaceae	Cronobacter	Cronobacter sakazakii	strain=cro392B1
>GCF_900081665.1	Firmicutes	Bacilli	Bacillales	Staphylococcaceae	Staphylococcus	Staphylococcus aureus	strain=MSSA
>GCF_001070675.1	Firmicutes	Bacilli	Bacillales	Staphylococcaceae	Staphylococcus	Staphylococcus epidermidis	strain=158_SEPI
>GCF_000554945.1	Firmicutes	Bacilli	Bacillales	Staphylococcaceae	Staphylococcus	Staphylococcus aureus M0342	strain=M0342
>GCF_002273545.1	Firmicutes	Bacilli	Bacillales	Staphylococcaceae	Staphylococcus	Staphylococcus aureus	strain=ISU 924
>GCF_000832635.1	Firmicutes	Bacilli	Bacillales	Bacillaceae	Bacillus	Bacillus anthracis str. Sterne	strain=Sterne
>GCF_001506825.1	Proteobacteria	Epsilonproteobacteria	Campylobacterales	Campylobacteraceae	Campylobacter	Campylobacter jejuni	strain=CJ677CC078
>GCF_001423765.1	Proteobacteria	Alphaproteobacteria	Sphingomonadales	Sphingomonadaceae	Sphingomonas	Sphingomonas sp. Leaf343	strain=Leaf343
>GCF_000543445.1	Firmicutes	Bacilli	Bacillales	Staphylococcaceae	Staphylococcus	Staphylococcus aureus M0752	strain=M0752
>GCF_900515595.1	Proteobacteria	Gammaproteobacteria	Enterobacterales	Enterobacteriaceae	Klebsiella	Klebsiella pneumoniae	strain=EuSCAPE_IT397
>GCF_000007205.1	Chlamydiae	Chlamydiia	Chlamydiales	Chlamydiaceae	Chlamydia	Chlamydia pneumoniae TW-183	strain=TW-183
>GCF_000366885.1	Proteobacteria	Alphaproteobacteria	Rhizobiales	Brucellaceae	Brucella	Brucella melitensis CNGB 1120	strain=CNGB 1120
>GCF_000623155.2	Proteobacteria	Gammaproteobacteria	Enterobacterales	Enterobacteriaceae	Salmonella	Salmonella enterica subsp. enterica serovar Enteritidis str. SA20093266	strain=SA20093266
>GCF_000724975.1	Proteobacteria	Betaproteobacteria	Burkholderiales	Burkholderiaceae	Burkholderia	Burkholderia cepacia	strain=RB-39
>GCF_002113705.1	Proteobacteria	Gammaproteobacteria	Pseudomonadales	Pseudomonadaceae	Pseudomonas	Pseudomonas sp. B25(2017)	strain=B25(2017)
>GCF_002368095.1	Cyanobacteria		Nostocales	Rivulariaceae	Calothrix	Calothrix parasitica NIES-267	strain=NIES-267
>GCF_001263435.1	Proteobacteria	Gammaproteobacteria	Enterobacterales	Morganellaceae	Morganella	Morganella morganii	strain=INSRALV892
>GCF_900137465.1	Actinobacteria	Actinobacteria	Corynebacteriales	Mycobacteriaceae	Mycobacteroides	Mycobacteroides abscessus subsp. abscessus	strain=1050
>GCF_000742355.1	Proteobacteria	Gammaproteobacteria	Enterobacterales	Enterobacteriaceae	Cronobacter	Cronobacter malonaticus	strain=1545
>GCF_002813165.1	Actinobacteria	Actinobacteria	Streptomycetales	Streptomycetaceae	Streptomyces	Streptomyces sp. 4121.5	strain=4121.5
>GCF_001390195.1	Actinobacteria	Actinobacteria	Corynebacteriales	Mycobacteriaceae	Mycobacterium	Mycobacterium tuberculosis	strain=2277B
>GCF_900493295.1	Proteobacteria	Gammaproteobacteria	Enterobacterales	Enterobacteriaceae	Klebsiella	Klebsiella pneumoniae	strain=4300STDY6636981
>GCF_000940595.1	Firmicutes	Bacilli	Lactobacillales	Streptococcaceae	Streptococcus	Streptococcus suis	strain=B46W
>GCF_001218685.1	Proteobacteria	Gammaproteobacteria	Enterobacterales	Enterobacteriaceae	Salmonella	Salmonella enterica subsp. enterica serovar Typhimurium str. DT104	strain=V47
>GCF_001656635.1	Firmicutes	Bacilli	Lactobacillales	Lactobacillaceae	Lactobacillus	Lactobacillus rhamnosus	strain=Lrh23
>GCF_002234495.1	Bacteroidetes	Flavobacteriia	Flavobacteriales	Flavobacteriaceae	Arenibacter	Arenibacter algicola	strain=SMS7
>GCF_001924945.1	Proteobacteria	Gammaproteobacteria	Alteromonadales	Alteromonadaceae	Alteromonas	Alteromonas sp. W12	strain=W12
>GCF_000279695.1	Firmicutes	Bacilli	Lactobacillales	Streptococcaceae	Streptococcus	Streptococcus pneumoniae GA58771	strain=GA58771
>GCF_003494355.1	Proteobacteria	Betaproteobacteria	Neisseriales	Neisseriaceae	Neisseria	Neisseria meningitidis	strain=M29621
>GCF_003596505.1	Proteobacteria	Gammaproteobacteria	Enterobacterales	Enterobacteriaceae	Salmonella	Salmonella enterica subsp. enterica serovar Mbandaka	strain=12TTU11-2-24-1
>GCF_000238775.1	Cyanobacteria		Synechococcales	Acaryochloridaceae	Acaryochloris	Acaryochloris sp. CCMEE 5410	strain=CCMEE 5410
>GCF_001453825.1	Proteobacteria	Gammaproteobacteria	Pseudomonadales	Pseudomonadaceae	Pseudomonas	Pseudomonas aeruginosa	strain=WH-SGI-V-07251
>GCF_002847355.1	Proteobacteria	Gammaproteobacteria	Enterobacterales	Pectobacteriaceae	Pectobacterium	Pectobacterium peruviense	strain=IFB5229
>GCF_001167405.1	Proteobacteria	Gammaproteobacteria	Enterobacterales	Enterobacteriaceae	Salmonella	Salmonella enterica subsp. enterica serovar Typhi	strain=MDUST272
>GCF_002997915.1	Chlamydiae	Chlamydiia	Chlamydiales	Chlamydiaceae	Chlamydia	Chlamydia muridarum str. Nigg	strain=Nigg
>GCF_000505425.1	Proteobacteria	Gammaproteobacteria	Enterobacterales	Enterobacteriaceae	Salmonella	Salmonella enterica subsp. enterica serovar Cerro str. CFSAN001674	strain=CFSAN001674
>GCF_000832445.1	Firmicutes	Bacilli	Bacillales	Bacillaceae	Bacillus	Bacillus anthracis	strain=Vollum 1B
>GCF_001249395.1	Proteobacteria	Gammaproteobacteria	Enterobacterales	Enterobacteriaceae	Shigella	Shigella sonnei	strain=143101
>GCF_002910695.1	Proteobacteria	Gammaproteobacteria	Enterobacterales	Enterobacteriaceae	Klebsiella	Klebsiella pneumoniae	strain=CST_1_2
>GCF_001528485.1	Proteobacteria	Betaproteobacteria	Burkholderiales	Burkholderiaceae	Burkholderia	Burkholderia cepacia	strain=MSMB2027WGS
>GCF_002468965.1	Proteobacteria	Gammaproteobacteria	Enterobacterales	Enterobacteriaceae	Escherichia	Escherichia coli	strain=MOD1-EC6586
>GCF_002100875.1	Proteobacteria	Gammaproteobacteria	Thiotrichales	Francisellaceae	Francisella	Francisella tularensis subsp. holarctica	strain=FDC422
>GCF_001474135.1	Proteobacteria	Gammaproteobacteria	Enterobacterales	Enterobacteriaceae	Salmonella	Salmonella enterica	strain=CVM 43755
>GCF_900493095.1	Proteobacteria	Gammaproteobacteria	Enterobacterales	Enterobacteriaceae	Klebsiella	Klebsiella pneumoniae	strain=4300STDY6636989
>GCF_001086655.1	Proteobacteria	Gammaproteobacteria	Pseudomonadales	Pseudomonadaceae	Pseudomonas	Pseudomonas aeruginosa	strain=BTP031
>GCF_900082935.1	Firmicutes	Bacilli	Bacillales	Staphylococcaceae	Staphylococcus	Staphylococcus aureus	strain=MRSA
>GCF_003571665.1	Proteobacteria	Gammaproteobacteria	Enterobacterales	Enterobacteriaceae	Escherichia	Escherichia coli	strain=AR_0086
>GCF_002022405.1	Proteobacteria	Gammaproteobacteria	Enterobacterales	Enterobacteriaceae	Enterobacter	Enterobacter ludwigii	strain=A3203
>GCF_000830605.1	Firmicutes	Bacilli	Bacillales	Bacillaceae	Bacillus	Bacillus subtilis	strain=B4069
>GCF_900009725.1	Firmicutes	Clostridia	Clostridiales	Peptostreptococcaceae	Clostridioides	Clostridioides difficile
>GCF_000343475.1	Spirochaetes	Spirochaetia		Leptospiraceae	Leptospira	Leptospira interrogans serovar Copenhageni str. 2006006972	strain=2006006972
>GCF_900018075.1	Firmicutes	Bacilli	Bacillales	Staphylococcaceae	Staphylococcus	Staphylococcus aureus	strain=st1069
>GCF_002161355.1	Firmicutes	Clostridia	Clostridiales	Lachnospiraceae	Lachnoclostridium	Lachnoclostridium sp. An76	strain=An76
>GCF_000413675.1	Proteobacteria	Alphaproteobacteria	Rhizobiales	Brucellaceae	Brucella	Brucella abortus 90-0775	strain=90-0775
>GCF_002312465.1	Proteobacteria	Gammaproteobacteria	Pseudomonadales	Pseudomonadaceae	Pseudomonas	Pseudomonas aeruginosa	strain=585
>GCF_001298575.1	Actinobacteria	Actinobacteria				Actinobacteria bacterium OK074	strain=OK074
>GCF_001091245.1	Proteobacteria	Gammaproteobacteria	Enterobacterales	Enterobacteriaceae	Salmonella	Salmonella enterica subsp. enterica serovar Typhi	strain=BCR177
>GCF_001053935.1	Firmicutes	Bacilli	Lactobacillales	Enterococcaceae	Enterococcus	Enterococcus sp. 1140_ESPC	strain=1140_ESPC
>GCF_001103845.1	Proteobacteria	Betaproteobacteria	Neisseriales	Neisseriaceae	Neisseria	Neisseria gonorrhoeae	strain=GCGS004
>GCF_002996025.1	Spirochaetes	Spirochaetia	Spirochaetales	Borreliaceae	Borreliella	Borreliella burgdorferi	strain=Bb16-268
>GCF_002062165.1	Proteobacteria	Gammaproteobacteria	Enterobacterales	Enterobacteriaceae	Salmonella	Salmonella enterica subsp. enterica serovar Muenster	strain=BCW_2889
>GCF_001376355.1	Actinobacteria	Actinobacteria	Corynebacteriales	Mycobacteriaceae	Mycobacterium	Mycobacterium tuberculosis	strain=0816N
>GCF_001172385.1	Proteobacteria	Gammaproteobacteria	Enterobacterales	Enterobacteriaceae	Salmonella	Salmonella enterica subsp. enterica serovar Typhi	strain=UI2000
>GCF_000745845.1	Firmicutes	Clostridia	Clostridiales	Ruminococcaceae	Pseudobacteroides	Pseudobacteroides cellulosolvens ATCC 35603 = DSM 2933	strain=DSM 2933
>GCF_000326265.1	Proteobacteria	Gammaproteobacteria	Enterobacterales	Enterobacteriaceae	Escherichia	Escherichia coli KTE129	strain=KTE129
>GCF_003001125.1	Proteobacteria	Gammaproteobacteria	Enterobacterales	Enterobacteriaceae	Escherichia	Escherichia sp. R3	strain=R3
>GCF_900192755.1	Firmicutes	Bacilli	Lactobacillales	Streptococcaceae	Streptococcus	Streptococcus pneumoniae	strain=UoS4385
>GCF_001680085.1	Proteobacteria	Gammaproteobacteria	Vibrionales	Vibrionaceae	Vibrio	Vibrio natriegens	strain=CCUG 16374
>GCF_001290445.1	Firmicutes	Bacilli	Bacillales	Staphylococcaceae	Staphylococcus	Staphylococcus aureus	strain=2588STDY5763896
>GCF_003349615.1	Proteobacteria	Gammaproteobacteria	Vibrionales	Vibrionaceae	Vibrio	Vibrio cholerae	strain=OYP5F01
>GCF_002104355.1	Proteobacteria	Gammaproteobacteria	Enterobacterales	Enterobacteriaceae	Klebsiella	Klebsiella pneumoniae	strain=1787
>GCF_001099425.1	Firmicutes	Bacilli	Lactobacillales	Streptococcaceae	Streptococcus	Streptococcus pneumoniae	strain=SMRU2053
>GCF_900508725.1	Proteobacteria	Gammaproteobacteria	Enterobacterales	Enterobacteriaceae	Klebsiella	Klebsiella pneumoniae	strain=EuSCAPE_TR203
>GCF_900080795.1	Firmicutes	Bacilli	Bacillales	Staphylococcaceae	Staphylococcus	Staphylococcus aureus	strain=NA
>GCF_003416625.1	Proteobacteria	Gammaproteobacteria	Pseudomonadales	Pseudomonadaceae	Pseudomonas	Pseudomonas coronafaciens pv. garcae	strain=437
>GCF_000641555.1	Firmicutes	Bacilli	Bacillales	Staphylococcaceae	Staphylococcus	Staphylococcus aureus VET0124R	strain=VET0124R
>GCF_002487975.1	Firmicutes	Bacilli	Bacillales	Listeriaceae	Listeria	Listeria monocytogenes	strain=CDPHFDLB-F15M04239-E075-2
>GCF_900506385.1	Proteobacteria	Gammaproteobacteria	Enterobacterales	Enterobacteriaceae	Klebsiella	Klebsiella pneumoniae	strain=EuSCAPE_IE031
>GCF_002034335.1	Proteobacteria	Gammaproteobacteria	Enterobacterales	Enterobacteriaceae	Salmonella	Salmonella enterica subsp. enterica serovar Muenchen	strain=BCW_1599
>GCF_001566095.1	Proteobacteria	Gammaproteobacteria	Enterobacterales	Enterobacteriaceae	Salmonella	Salmonella enterica subsp. enterica serovar Typhimurium str. DT104	strain=V79
>GCF_000586975.1	Firmicutes	Bacilli	Bacillales	Staphylococcaceae	Staphylococcus	Staphylococcus aureus W12583	strain=W12583
>GCF_000719695.1	Actinobacteria	Actinobacteria	Streptomycetales	Streptomycetaceae	Streptomyces	Streptomyces sp. NRRL F-6131	strain=NRRL F-6131
>GCF_000684475.1	Firmicutes	Bacilli	Bacillales	Staphylococcaceae	Staphylococcus	Staphylococcus aureus MSSA-123	strain=MSSA-123
>GCF_003114915.1	Proteobacteria	Gammaproteobacteria	Enterobacterales	Enterobacteriaceae	Citrobacter	Citrobacter freundii	strain=MH17-012N
>GCF_001174425.1	Proteobacteria	Gammaproteobacteria	Enterobacterales	Enterobacteriaceae	Salmonella	Salmonella enterica subsp. enterica serovar Typhi	strain=MDUST220
>GCF_003236175.1	Bacteroidetes	Chitinophagia	Chitinophagales	Chitinophagaceae	Taibaiella	Taibaiella soli	strain=R1-15
>GCF_002926285.1	Proteobacteria	Gammaproteobacteria	Enterobacterales	Enterobacteriaceae	Salmonella	Salmonella enterica subsp. enterica serovar Heidelberg	strain=T_NS-034
>GCF_002191695.1	Proteobacteria	Alphaproteobacteria	Rhizobiales	Brucellaceae	Brucella	Brucella melitensis	strain=BwIM_TUR_27
>GCF_000561125.1	Firmicutes	Bacilli	Bacillales	Staphylococcaceae	Staphylococcus	Staphylococcus aureus T62854	strain=T62854
>GCF_002119265.1	Proteobacteria	Gammaproteobacteria	Pseudomonadales	Moraxellaceae	Acinetobacter	Acinetobacter baumannii	strain=071
>GCF_002079265.1	Actinobacteria	Actinobacteria	Corynebacteriales	Nocardiaceae	Rhodococcus	Rhodococcus sp. BH4	strain=BH4
>GCF_003035785.1	Firmicutes	Bacilli	Bacillales	Staphylococcaceae	Staphylococcus	Staphylococcus cohnii	strain=SNUC 5656
>GCF_002325945.1	Proteobacteria	Gammaproteobacteria	Pseudomonadales	Pseudomonadaceae	Pseudomonas	Pseudomonas aeruginosa	strain=W1j
>GCF_001410635.1	Proteobacteria	Gammaproteobacteria	Enterobacterales	Enterobacteriaceae	Salmonella	Salmonella enterica subsp. enterica serovar Weltevreden	strain=2511STDY5712386
>GCF_002832195.1	Proteobacteria	Epsilonproteobacteria	Campylobacterales	Helicobacteraceae	Helicobacter	Helicobacter pylori	strain=KH35
>GCF_003315425.1	Proteobacteria	Gammaproteobacteria	Alteromonadales	Shewanellaceae	Shewanella	Shewanella putrefaciens	strain=97
>GCF_900091775.1	Actinobacteria	Actinobacteria	Streptomycetales	Streptomycetaceae	Streptomyces	Streptomyces sp. ScaeMP-e83	strain=ScaeMP-e83
>GCF_003200625.1	Proteobacteria	Gammaproteobacteria	Enterobacterales	Enterobacteriaceae	Salmonella	Salmonella enterica	strain=CFSAN024225
>GCF_900503045.1	Proteobacteria	Gammaproteobacteria	Enterobacterales	Enterobacteriaceae	Klebsiella	Klebsiella pneumoniae	strain=EuSCAPE_SI015
>GCF_001519445.1	Proteobacteria	Gammaproteobacteria	Enterobacterales	Enterobacteriaceae	Escherichia	Escherichia coli	strain=GN02055
>GCF_002460895.1	Proteobacteria	Gammaproteobacteria	Enterobacterales	Enterobacteriaceae	Escherichia	Escherichia coli	strain=MOD1-EC1569
>GCF_000489975.1	Proteobacteria	Gammaproteobacteria	Vibrionales	Vibrionaceae	Vibrio	Vibrio parahaemolyticus S123	strain=S123
>GCF_002574205.1	Firmicutes	Bacilli	Bacillales	Bacillaceae	Bacillus	Bacillus cereus	strain=AFS057502
>GCF_900517095.1	Proteobacteria	Gammaproteobacteria	Enterobacterales	Enterobacteriaceae	Klebsiella	Klebsiella pneumoniae	strain=EuSCAPE_ES261
>GCF_000325045.1	Proteobacteria	Gammaproteobacteria	Enterobacterales	Yersiniaceae	Yersinia	Yersinia pestis I1991001	strain=I1991001
>GCF_900080485.1	Firmicutes	Bacilli	Bacillales	Staphylococcaceae	Staphylococcus	Staphylococcus aureus	strain=NA
>GCF_003076215.1	Proteobacteria	Gammaproteobacteria	Enterobacterales	Enterobacteriaceae	Escherichia	Escherichia coli	strain=JEONG-9601
>GCF_001863975.1	Proteobacteria	Gammaproteobacteria	Pseudomonadales	Moraxellaceae	Acinetobacter	Acinetobacter baumannii	strain=XH690
>GCF_000972825.1	Firmicutes	Bacilli	Bacillales	Bacillaceae	Bacillus	Bacillus safensis	strain=JPL_MERTA8-2
>GCF_002104435.1	Proteobacteria	Gammaproteobacteria	Alteromonadales	Colwelliaceae	Colwellia	Colwellia aestuarii	strain=CGMCC1.6965
>GCF_002030465.1	Proteobacteria	Gammaproteobacteria	Enterobacterales	Enterobacteriaceae	Salmonella	Salmonella enterica subsp. enterica serovar Kentucky	strain=BCW_2200
>GCF_002190625.1	Proteobacteria	Gammaproteobacteria	Enterobacterales	Enterobacteriaceae	Escherichia	Escherichia coli	strain=ECOR26
>GCF_002187405.1	Proteobacteria	Gammaproteobacteria	Enterobacterales	Enterobacteriaceae	Klebsiella	Klebsiella pneumoniae	strain=G1598
>GCF_001018065.1	Firmicutes	Bacilli	Lactobacillales	Streptococcaceae	Streptococcus	Streptococcus agalactiae	strain=BG-PW-031
>GCF_003346925.1	Proteobacteria	Gammaproteobacteria	Enterobacterales	Enterobacteriaceae	Escherichia	Escherichia coli	strain=MC185
>GCF_900076135.1	Proteobacteria	Gammaproteobacteria	Enterobacterales	Enterobacteriaceae	Enterobacter	Enterobacter cloacae	strain=e1772
>GCF_000770905.1	Proteobacteria	Gammaproteobacteria	Pseudomonadales	Moraxellaceae	Acinetobacter	Acinetobacter baumannii TYTH-6	strain=TYTH-6
>GCF_000351525.1	Proteobacteria	Gammaproteobacteria	Enterobacterales	Enterobacteriaceae	Escherichia	Escherichia coli KTE56	strain=KTE56
>GCF_003256075.1	Proteobacteria	Betaproteobacteria	Burkholderiales	Burkholderiaceae	Burkholderia	Burkholderia multivorans	strain=Bmul_CF170.2j
>GCF_000941995.1	Proteobacteria	Gammaproteobacteria	Enterobacterales	Enterobacteriaceae	Escherichia	Escherichia coli
>GCF_001980485.1	Proteobacteria	Betaproteobacteria	Burkholderiales	Burkholderiaceae	Burkholderia	Burkholderia pseudomallei	strain=MSHR4750
>GCF_002520125.1	Proteobacteria	Gammaproteobacteria	Enterobacterales	Enterobacteriaceae	Escherichia	Escherichia coli	strain=MOD1-EC6877
>GCF_002276465.1	Proteobacteria	Gammaproteobacteria	Pseudomonadales	Moraxellaceae	Moraxella	Moraxella osloensis	strain=OG2
>GCF_000317535.1	Cyanobacteria		Nostocales	Nostocaceae	Cylindrospermum	Cylindrospermum stagnale PCC 7417	strain=PCC 7417
>GCF_001122025.1	Proteobacteria	Gammaproteobacteria	Enterobacterales	Enterobacteriaceae	Salmonella	Salmonella enterica subsp. enterica serovar Typhi	strain=MDUST389
>GCF_001543635.1	Firmicutes	Bacilli	Lactobacillales	Enterococcaceae	Enterococcus	Enterococcus faecium	strain=D344RRF x C68
>GCF_900459835.1	Firmicutes	Bacilli	Lactobacillales	Streptococcaceae	Streptococcus	Streptococcus pneumoniae	strain=NCTC11900
>GCF_000543325.1	Firmicutes	Bacilli	Bacillales	Staphylococcaceae	Staphylococcus	Staphylococcus aureus KINW6047	strain=KINW6047
>GCF_000263035.1	Firmicutes	Bacilli	Bacillales	Staphylococcaceae	Staphylococcus	Staphylococcus aureus subsp. aureus VRS11b	strain=VRS11b
>GCF_900483145.1	Firmicutes	Bacilli	Bacillales	Staphylococcaceae	Staphylococcus	Staphylococcus aureus	strain=EOE186
>GCF_000308095.1	Firmicutes	Bacilli	Bacillales	Staphylococcaceae	Staphylococcus	Staphylococcus intermedius NCTC 11048	strain=NCTC 11048
>GCF_000550485.1	Firmicutes	Bacilli	Bacillales	Staphylococcaceae	Staphylococcus	Staphylococcus aureus M1532	strain=M1532
>GCF_002458385.1	Proteobacteria	Gammaproteobacteria	Enterobacterales	Enterobacteriaceae	Escherichia	Escherichia coli	strain=MOD1-EC1758
>GCF_900040665.1	Firmicutes	Bacilli	Lactobacillales	Streptococcaceae	Streptococcus	Streptococcus pneumoniae	strain=2842STDY5753797
>GCF_002807095.1	Proteobacteria	Alphaproteobacteria	Rhizobiales	Rhizobiaceae	Sinorhizobium	Sinorhizobium meliloti	strain=AC50a
>GCF_900047965.1	Firmicutes	Bacilli	Lactobacillales	Streptococcaceae	Streptococcus	Streptococcus pneumoniae	strain=2842STDY5753783
>GCF_001355895.1	Proteobacteria	Gammaproteobacteria	Enterobacterales	Enterobacteriaceae	Salmonella	Salmonella enterica subsp. enterica serovar Typhi	strain=MDUST85
>GCF_001015615.1	Firmicutes	Bacilli	Lactobacillales	Streptococcaceae	Streptococcus	Streptococcus agalactiae	strain=IT-PW-0059
>GCF_001806715.1	Firmicutes	Clostridia	Clostridiales	Clostridiaceae	Clostridium	Clostridium sp. HMSC19C11	strain=HMSC19C11
>GCF_001230905.1	Proteobacteria	Epsilonproteobacteria	Campylobacterales	Campylobacteraceae	Campylobacter	Campylobacter jejuni	strain=OXC6298
>GCF_001837535.1	Firmicutes	Bacilli	Bacillales	Staphylococcaceae	Staphylococcus	Staphylococcus sp. HMSC070A07	strain=HMSC070A07
>GCF_000822705.1	Proteobacteria	Gammaproteobacteria	Enterobacterales	Enterobacteriaceae	Klebsiella	Klebsiella pneumoniae
>GCF_001047595.1	Firmicutes	Bacilli	Lactobacillales	Enterococcaceae	Melissococcus	Melissococcus plutonius	strain=82
>GCF_900162735.1	Proteobacteria	Gammaproteobacteria	Enterobacterales	Enterobacteriaceae	Shigella	Shigella sonnei	strain=sh1360
>GCF_001894805.1	Actinobacteria	Actinobacteria	Corynebacteriales	Nocardiaceae	Rhodococcus	Rhodococcus globerulus NBRC 14531	strain=NBRC 14531
>GCF_000273825.1	Proteobacteria	Epsilonproteobacteria	Campylobacterales	Helicobacteraceae	Helicobacter	Helicobacter pylori Hp A-8	strain=Hp A-8
>GCF_900332045.1	Firmicutes	Bacilli	Bacillales	Listeriaceae	Brochothrix	Brochothrix thermosphacta
>GCF_900204275.1	Proteobacteria	Betaproteobacteria	Neisseriales	Neisseriaceae	Neisseria	Neisseria meningitidis	strain=Neisseria meningitidis
>GCF_900100635.1	Bacteroidetes	Bacteroidia	Bacteroidales	Prevotellaceae	Prevotella	Prevotella sp. BP1-148	strain=BP1-148
>GCF_001268565.1	Proteobacteria	Gammaproteobacteria	Enterobacterales	Enterobacteriaceae	Escherichia	Escherichia coli
>GCF_002565945.1	Firmicutes	Bacilli	Bacillales	Bacillaceae	Bacillus	Bacillus thuringiensis	strain=AFS075683
>GCF_002265845.1	Proteobacteria	Gammaproteobacteria	Oceanospirillales	Halomonadaceae	Halomonas	Halomonas boliviensis LC1	strain=LC1
>GCF_900476885.1	Proteobacteria	Gammaproteobacteria	Pseudomonadales	Moraxellaceae	Acinetobacter	Acinetobacter baumannii	strain=Ab107
>GCF_001492575.1	Proteobacteria	Epsilonproteobacteria	Campylobacterales	Campylobacteraceae	Campylobacter	Campylobacter coli	strain=n/a
>GCF_001497715.1	Firmicutes	Bacilli	Bacillales	Listeriaceae	Listeria	Listeria monocytogenes
>GCF_900290275.1	Bacteroidetes	Bacteroidia	Bacteroidales	Prevotellaceae	Prevotella	Prevotella sp. Marseille-P4119	strain=Marseille-P4119
>GCF_900024665.1	Firmicutes	Bacilli	Lactobacillales	Streptococcaceae	Streptococcus	Streptococcus pneumoniae	strain=2842STDY5753113
>GCF_002940545.1	Proteobacteria	Gammaproteobacteria	Xanthomonadales	Xanthomonadaceae	Xanthomonas	Xanthomonas arboricola	strain=CFBP 8153
>GCF_900060875.1	Firmicutes	Bacilli	Lactobacillales	Streptococcaceae	Streptococcus	Streptococcus pneumoniae	strain=2245STDY5819542
>GCF_001143785.1	Proteobacteria	Betaproteobacteria	Neisseriales	Neisseriaceae	Neisseria	Neisseria meningitidis	strain=NM2193
>GCF_002285265.1	Proteobacteria	Betaproteobacteria	Burkholderiales	Comamonadaceae		Comamonadaceae bacterium NML00-0135	strain=NML00-0135
>GCF_000958005.1	Proteobacteria	Gammaproteobacteria	Enterobacterales	Enterobacteriaceae	Enterobacter	Enterobacter hormaechei subsp. steigerwaltii	strain=35415
>GCF_002876295.1	Proteobacteria	Gammaproteobacteria	Vibrionales	Vibrionaceae	Vibrio	Vibrio breoganii	strain=10N.261.51.E6
>GCF_000827575.1	Bacteroidetes	Flavobacteriia	Flavobacteriales	Flavobacteriaceae	Capnocytophaga	Capnocytophaga canimorsus	strain=Cc11
>GCF_000013165.1	Proteobacteria	Alphaproteobacteria	Rickettsiales	Anaplasmataceae	Neorickettsia	Neorickettsia sennetsu str. Miyayama	strain=Miyayama
>GCF_000472385.1	Proteobacteria	Alphaproteobacteria	Rhizobiales	Bradyrhizobiaceae	Bradyrhizobium	Bradyrhizobium sp. ARR65	strain=ARR65
>GCF_001375755.1	Actinobacteria	Actinobacteria	Corynebacteriales	Mycobacteriaceae	Mycobacterium	Mycobacterium tuberculosis	strain=0166G
>GCF_900503525.1	Proteobacteria	Gammaproteobacteria	Enterobacterales	Enterobacteriaceae	Klebsiella	Klebsiella pneumoniae	strain=EuSCAPE_RS061
>GCF_002764635.1	Proteobacteria	Gammaproteobacteria	Enterobacterales	Enterobacteriaceae	Escherichia	Escherichia coli O26:H11	strain=00E027
>GCF_001380115.1	Actinobacteria	Actinobacteria	Corynebacteriales	Mycobacteriaceae	Mycobacterium	Mycobacterium tuberculosis	strain=0138B
>GCF_002103595.1	Proteobacteria	Gammaproteobacteria	Enterobacterales	Enterobacteriaceae	Klebsiella	Klebsiella pneumoniae	strain=MNCRE61
>GCF_002872835.1	Proteobacteria	Gammaproteobacteria	Vibrionales	Vibrionaceae	Vibrio	Vibrio lentus	strain=10N.286.45.B8
>GCF_001583595.1	Proteobacteria	Gammaproteobacteria	Legionellales	Legionellaceae	Legionella	Legionella pneumophila	strain=Hu6
>GCF_900019545.1	Firmicutes	Bacilli	Lactobacillales	Streptococcaceae	Streptococcus	Streptococcus pneumoniae	strain=2842STDY5644120
>GCF_002739755.1	Proteobacteria	Gammaproteobacteria	Xanthomonadales	Xanthomonadaceae	Stenotrophomonas	Stenotrophomonas maltophilia	strain=MS_2014
>GCF_001161785.1	Proteobacteria	Betaproteobacteria	Neisseriales	Neisseriaceae	Neisseria	Neisseria gonorrhoeae	strain=GCGS206
>GCF_000944535.1	Firmicutes	Bacilli	Lactobacillales	Streptococcaceae	Streptococcus	Streptococcus suis	strain=S11M
>GCF_001220325.1	Proteobacteria	Gammaproteobacteria	Enterobacterales	Enterobacteriaceae	Salmonella	Salmonella enterica subsp. enterica serovar Typhimurium str. DT104	strain=V98
>GCF_002563965.1	Actinobacteria	Actinobacteria	Corynebacteriales	Corynebacteriaceae	Corynebacterium	Corynebacterium renale	strain=DSM 20688
>GCF_000333655.1	Proteobacteria	Alphaproteobacteria	Rhizobiales	Methylobacteriaceae	Methylobacterium	Methylobacterium sp. MB200	strain=MB200
>GCF_000826185.2	Actinobacteria	Actinobacteria	Micrococcales	Microbacteriaceae	Microbacterium	Microbacterium gorillae	strain=G3
>GCF_001386675.1	Actinobacteria	Actinobacteria	Corynebacteriales	Mycobacteriaceae	Mycobacterium	Mycobacterium tuberculosis	strain=2154S
>GCF_002860405.1	Actinobacteria	Actinobacteria	Bifidobacteriales	Bifidobacteriaceae	Bifidobacterium	Bifidobacterium imperatoris	strain=Tam1G
>GCF_000675295.1	Actinobacteria	Actinobacteria	Corynebacteriales	Mycobacteriaceae	Mycobacterium	Mycobacterium tuberculosis TB_RSA99	strain=TB_RSA99
>GCF_000684495.1	Firmicutes	Bacilli	Bacillales	Staphylococcaceae	Staphylococcus	Staphylococcus aureus GD2010-169	strain=GD2010-169
>GCF_001833565.1	Proteobacteria	Gammaproteobacteria	Enterobacterales	Enterobacteriaceae	Salmonella	Salmonella enterica	strain=CFSAN044949
>GCF_001556605.1	Firmicutes	Bacilli	Lactobacillales	Streptococcaceae	Streptococcus	Streptococcus sp. CCH8-G7	strain=CCH8-G7
>GCF_000791545.1	Proteobacteria	Gammaproteobacteria	Pseudomonadales	Pseudomonadaceae	Pseudomonas	Pseudomonas aeruginosa	strain=AZPAE14951
>GCF_002801735.1	Actinobacteria	Actinobacteria	Corynebacteriales	Mycobacteriaceae	Mycobacteroides	Mycobacteroides abscessus subsp. massiliense	strain=A289
>GCF_001694675.1	Firmicutes	Bacilli	Lactobacillales	Streptococcaceae	Streptococcus	Streptococcus agalactiae	strain=DK-NI-19
>GCF_001358035.1	Proteobacteria	Gammaproteobacteria	Enterobacterales	Enterobacteriaceae	Salmonella	Salmonella enterica subsp. enterica serovar Typhi	strain=09-6677
>GCF_003310055.1	Firmicutes	Bacilli	Bacillales	Staphylococcaceae	Staphylococcus	Staphylococcus aureus	strain=CY14
>GCF_002258235.1	Actinobacteria	Actinobacteria	Corynebacteriales	Nocardiaceae	Rhodococcus	Rhodococcus sp. 06-470-2	strain=06-470-2
>GCF_001851115.1	Actinobacteria	Actinobacteria	Corynebacteriales	Mycobacteriaceae	Mycobacterium	Mycobacterium tuberculosis	strain=01-R1620
>GCF_900028565.1	Firmicutes	Bacilli	Lactobacillales	Streptococcaceae	Streptococcus	Streptococcus pneumoniae	strain=2842STDY5753597
>GCF_000944775.1	Firmicutes	Bacilli	Lactobacillales	Streptococcaceae	Streptococcus	Streptococcus suis	strain=V36U
>GCF_003066725.1	Proteobacteria	Gammaproteobacteria	Enterobacterales	Enterobacteriaceae	Salmonella	Salmonella enterica subsp. enterica serovar Dublin	strain=CFSAN060423
>GCF_001749465.1	Proteobacteria	Gammaproteobacteria	Enterobacterales	Enterobacteriaceae	Escherichia	Escherichia coli	strain=VL2604
>GCF_000424345.1	Firmicutes	Clostridia	Clostridiales	Lachnospiraceae	Dorea	Dorea longicatena AGR2136	strain=AGR2136
>GCF_001490835.1	Proteobacteria	Epsilonproteobacteria	Campylobacterales	Campylobacteraceae	Campylobacter	Campylobacter coli	strain=n/a
>GCF_002461635.1	Proteobacteria	Gammaproteobacteria	Enterobacterales	Enterobacteriaceae	Escherichia	Escherichia coli	strain=MOD1-EC1393
>GCF_900132355.1	Actinobacteria	Actinobacteria	Corynebacteriales	Mycobacteriaceae	Mycobacteroides	Mycobacteroides abscessus subsp. bolletii	strain=322
>GCF_900035035.1	Firmicutes	Bacilli	Lactobacillales	Streptococcaceae	Streptococcus	Streptococcus pneumoniae	strain=2842STDY5753409
>GCF_001856945.1	Proteobacteria	Epsilonproteobacteria	Campylobacterales	Campylobacteraceae	Campylobacter	Campylobacter jejuni	strain=BCW_5167
>GCF_003264205.1	Firmicutes	Bacilli	Bacillales	Bacillaceae	Bacillus	Bacillus sp. SRB_8	strain=SRB_8
>GCF_002160055.1	Bacteroidetes	Bacteroidia	Bacteroidales	Bacteroidaceae	Mediterranea	Mediterranea sp. An20	strain=An20
>GCF_900139835.1	Actinobacteria	Actinobacteria	Corynebacteriales	Mycobacteriaceae	Mycobacteroides	Mycobacteroides abscessus subsp. massiliense	strain=730
>GCF_900034715.1	Firmicutes	Bacilli	Bacillales	Listeriaceae	Listeria	Listeria monocytogenes	strain=2842STDY5753974
>GCF_900034995.1	Firmicutes	Bacilli	Lactobacillales	Streptococcaceae	Streptococcus	Streptococcus pneumoniae	strain=2842STDY5644282
>GCF_000773595.1	Proteobacteria	Gammaproteobacteria	Enterobacterales	Enterobacteriaceae	Escherichia	Escherichia coli	strain=2011EL-1251-4
>GCF_900137435.1	Actinobacteria	Actinobacteria	Corynebacteriales	Mycobacteriaceae	Mycobacteroides	Mycobacteroides abscessus subsp. abscessus	strain=1045
>GCF_002199475.1	Firmicutes	Bacilli	Bacillales	Bacillaceae	Bacillus	Bacillus cereus	strain=MOD1_Bc182
>GCF_000251085.2	Firmicutes	Bacilli	Lactobacillales	Streptococcaceae	Streptococcus	Streptococcus pneumoniae ST556	strain=ST556
>GCF_001756675.1	Proteobacteria	Acidithiobacillia	Acidithiobacillales	Acidithiobacillaceae	Acidithiobacillus	Acidithiobacillus caldus	strain=DX
>GCF_000771915.1	Proteobacteria	Gammaproteobacteria	Pasteurellales	Pasteurellaceae	Gallibacterium	Gallibacterium anatis	strain=36961/Sv7
>GCF_001398455.1	Firmicutes	Bacilli	Lactobacillales	Streptococcaceae	Streptococcus	Streptococcus agalactiae	strain=Child1
>GCF_002144265.1	Firmicutes	Bacilli	Bacillales	Listeriaceae	Listeria	Listeria monocytogenes	strain=HPB5415_100
>GCF_001949945.1	Proteobacteria	Gammaproteobacteria	Pseudomonadales	Moraxellaceae	Acinetobacter	Acinetobacter baumannii	strain=Ab54_GEIH-2010
>GCF_000466075.2	Proteobacteria	Epsilonproteobacteria	Campylobacterales	Campylobacteraceae	Campylobacter	Campylobacter jejuni subsp. jejuni 00-2544	strain=00-2544
>GCF_000375245.1	Actinobacteria	Actinobacteria	Micromonosporales	Micromonosporaceae	Salinispora	Salinispora pacifica CNT584	strain=CNT584
>GCF_002741455.1	Proteobacteria	Gammaproteobacteria	Enterobacterales	Enterobacteriaceae	Escherichia	Escherichia coli O128:H27	strain=90-9281
>GCF_001536425.1	Proteobacteria	Gammaproteobacteria	Enterobacterales	Yersiniaceae	Serratia	Serratia marcescens	strain=2880STDY5682998
>GCF_000796525.1	Proteobacteria	Gammaproteobacteria	Pseudomonadales	Pseudomonadaceae	Pseudomonas	Pseudomonas aeruginosa	strain=AZPAE12138
>GCF_000937505.2	Proteobacteria	Gammaproteobacteria	Enterobacterales	Enterobacteriaceae	Citrobacter	Citrobacter freundii	strain=MRSN 12115
>GCF_000724445.2	Firmicutes	Clostridia	Clostridiales	Clostridiaceae	Clostridium	Clostridium novyi A str. 4540	strain=4540
>GCF_002535575.1	Proteobacteria	Gammaproteobacteria	Enterobacterales	Enterobacteriaceae	Escherichia	Escherichia coli	strain=MOD1-EC6249
>GCF_002915855.1	Firmicutes	Bacilli	Bacillales	Listeriaceae	Listeria	Listeria monocytogenes	strain=CDPHFDLB-FM17-00118
>GCF_001388735.1	Actinobacteria	Actinobacteria	Corynebacteriales	Mycobacteriaceae	Mycobacterium	Mycobacterium tuberculosis	strain=type strain: 2201
>GCF_000773235.1	Proteobacteria	Betaproteobacteria	Burkholderiales	Burkholderiaceae	Burkholderia	Burkholderia pseudomallei ABCPW 107	strain=ABCPW 107
>GCF_900137845.1	Actinobacteria	Actinobacteria	Corynebacteriales	Mycobacteriaceae	Mycobacteroides	Mycobacteroides abscessus subsp. abscessus	strain=1096
>GCF_000323725.1	Proteobacteria	Gammaproteobacteria	Enterobacterales	Yersiniaceae	Yersinia	Yersinia pestis A1973001	strain=A1973001
>GCF_000457325.1	Proteobacteria	Gammaproteobacteria	Enterobacterales	Enterobacteriaceae	Escherichia	Escherichia coli HVH 92 (4-5930790)	strain=HVH 92 (4-5930790)
>GCF_000217255.1	Spirochaetes	Spirochaetia		Leptospiraceae	Leptospira	Leptospira interrogans serovar Copenhageni str. Fiocruz LV2752	strain=Fiocruz LV2752
>GCF_000422885.1	Proteobacteria	Betaproteobacteria	Burkholderiales	Comamonadaceae	Ottowia	Ottowia thiooxydans DSM 14619	strain=DSM 14619
>GCF_003383875.1	Firmicutes	Bacilli	Bacillales	Staphylococcaceae	Staphylococcus	Staphylococcus pseudintermedius	strain=ST496-1
>GCF_001532905.1	Proteobacteria	Betaproteobacteria	Burkholderiales	Burkholderiaceae	Burkholderia	Burkholderia stagnalis	strain=MSMB653WGS
>GCF_000620065.1	Deinococcus-Thermus	Deinococci	Thermales	Thermaceae	Meiothermus	Meiothermus cerbereus DSM 11376	strain=DSM 11376
>GCF_001462475.1	Proteobacteria	Gammaproteobacteria	Enterobacterales	Morganellaceae	Proteus	Proteus mirabilis	strain=PM655
>GCF_001864715.1	Proteobacteria	Gammaproteobacteria	Pseudomonadales	Moraxellaceae	Acinetobacter	Acinetobacter baumannii	strain=XH693
>GCF_000714415.1	Proteobacteria	Gammaproteobacteria	Enterobacterales	Enterobacteriaceae	Escherichia	Escherichia coli 6-175-07_S4_C2	strain=6-175-07_S4_C2
>GCF_001415595.1	Proteobacteria	Gammaproteobacteria	Pseudomonadales	Moraxellaceae	Acinetobacter	Acinetobacter baumannii	strain=ABBL105
>GCF_002761155.1	Proteobacteria	Gammaproteobacteria	Enterobacterales	Enterobacteriaceae	Salmonella	Salmonella enterica subsp. enterica serovar Enteritidis	strain=81-1607
>GCF_002941225.1	Proteobacteria	Gammaproteobacteria	Enterobacterales	Enterobacteriaceae	Escherichia	Escherichia coli	strain=YH17178
>GCF_900166195.1	Firmicutes	Clostridia	Clostridiales	Peptostreptococcaceae	Clostridioides	Clostridioides difficile	strain=CD34
>GCF_003469295.1	Bacteroidetes	Bacteroidia	Bacteroidales	Bacteroidaceae	Bacteroides	Bacteroides plebeius	strain=AM31-10
>GCF_001024275.1	Proteobacteria	Gammaproteobacteria	Pseudomonadales	Pseudomonadaceae	Pseudomonas	Pseudomonas aeruginosa	strain=Pae_CF67.04k
>GCF_003422485.1	Firmicutes	Bacilli	Bacillales	Staphylococcaceae	Staphylococcus	Staphylococcus aureus	strain=M6K150
>GCF_002522425.1	Proteobacteria	Gammaproteobacteria	Enterobacterales	Enterobacteriaceae	Escherichia	Escherichia coli	strain=MOD1-EC6733
>GCF_000306395.1	Spirochaetes	Spirochaetia		Leptospiraceae	Leptospira	Leptospira kirschneri str. 200802841	strain=200802841
>GCF_003195755.1	Proteobacteria	Gammaproteobacteria	Enterobacterales	Enterobacteriaceae	Klebsiella	Klebsiella pneumoniae	strain=WUSM_KP_68
>GCF_000711095.1	Firmicutes	Clostridia	Clostridiales	Clostridiaceae	Clostridium	Clostridium botulinum B2 267	strain=B2 267
>GCF_001101025.1	Firmicutes	Bacilli	Lactobacillales	Streptococcaceae	Streptococcus	Streptococcus pneumoniae	strain=0277
>GCF_000473485.1	Proteobacteria	Betaproteobacteria	Burkholderiales	Burkholderiaceae	Burkholderia	Burkholderia cepacia ATCC 25416	strain=ATCC 25416
>GCF_001142565.1	Proteobacteria	Gammaproteobacteria	Enterobacterales	Enterobacteriaceae	Salmonella	Salmonella enterica subsp. enterica serovar Typhi	strain=MDUST385
>GCF_003326775.1	Proteobacteria	Alphaproteobacteria	Rhodospirillales	Rhodospirillaceae	Thalassospira	Thalassospira xiamenensis	strain=IB13
>GCF_003238395.1	Firmicutes	Bacilli	Bacillales	Staphylococcaceae	Staphylococcus	Staphylococcus aureus	strain=CM79
>GCF_000940455.1	Proteobacteria	Gammaproteobacteria	Enterobacterales	Enterobacteriaceae	Escherichia	Escherichia coli	strain=138B_L2
>GCF_900406755.1	Proteobacteria	Gammaproteobacteria	Pseudomonadales	Moraxellaceae	Acinetobacter	Acinetobacter baumannii	strain=KCRI-558
>GCF_002568785.1	Firmicutes	Bacilli	Bacillales	Bacillaceae	Bacillus	Bacillus wiedmannii	strain=AFS081123
>GCF_900104745.1	Actinobacteria	Actinobacteria	Propionibacteriales	Nocardioidaceae	Actinopolymorpha	Actinopolymorpha singaporensis	strain=DSM 22024
>GCF_003419025.1	Firmicutes	Bacilli	Bacillales	Staphylococcaceae	Staphylococcus	Staphylococcus aureus	strain=M1K032
>GCF_900081365.1	Firmicutes	Bacilli	Bacillales	Staphylococcaceae	Staphylococcus	Staphylococcus aureus	strain=MSSA
>GCF_001945025.1	Actinobacteria	Actinobacteria	Corynebacteriales	Mycobacteriaceae	Mycobacterium	Mycobacterium tuberculosis	strain=I0003466-5
>GCF_002514795.1	Proteobacteria	Gammaproteobacteria	Enterobacterales	Enterobacteriaceae	Escherichia	Escherichia coli	strain=MOD1-EC3820
>GCF_000761475.1	Proteobacteria	Gammaproteobacteria	Oceanospirillales	Halomonadaceae	Chromohalobacter	Chromohalobacter israelensis	strain=6768
>GCF_001218305.1	Proteobacteria	Gammaproteobacteria	Enterobacterales	Enterobacteriaceae	Salmonella	Salmonella enterica subsp. enterica serovar Typhimurium str. DT104	strain=H86
>GCF_000313385.1	Proteobacteria	Gammaproteobacteria	Thiotrichales	Francisellaceae	Francisella	Francisella tularensis subsp. holarctica F92	strain=F92
>GCF_000834735.1	Proteobacteria	Gammaproteobacteria	Enterobacterales	Yersiniaceae	Yersinia	Yersinia enterocolitica	strain=2516-87
>GCF_001656115.1	Proteobacteria	Gammaproteobacteria	Pseudomonadales	Moraxellaceae	Moraxella	Moraxella catarrhalis	strain=A9
>GCF_001751695.1	Firmicutes	Bacilli	Bacillales	Listeriaceae	Listeria	Listeria monocytogenes	strain=BCW_2370
>GCF_001124705.1	Proteobacteria	Gammaproteobacteria	Enterobacterales	Yersiniaceae	Yersinia	Yersinia enterocolitica	strain=IP29610
>GCF_000298235.1	Actinobacteria	Actinobacteria	Corynebacteriales	Gordoniaceae	Gordonia	Gordonia namibiensis NBRC 108229	strain=NBRC 108229
>GCF_000369685.1	Proteobacteria	Gammaproteobacteria	Pseudomonadales	Moraxellaceae	Acinetobacter	Acinetobacter sp. CIP 102136	strain=CIP 102136
>GCF_002063115.1	Proteobacteria	Gammaproteobacteria	Enterobacterales	Enterobacteriaceae	Salmonella	Salmonella enterica subsp. enterica serovar Elizabethville	strain=BCW_2872
>GCF_900075205.1	Proteobacteria	Gammaproteobacteria	Enterobacterales	Enterobacteriaceae	Enterobacter	Enterobacter cloacae	strain=e1222
>GCF_900081845.1	Firmicutes	Bacilli	Bacillales	Staphylococcaceae	Staphylococcus	Staphylococcus aureus	strain=MSSA
>GCF_000417005.1	Firmicutes	Bacilli	Lactobacillales	Lactobacillaceae	Lactobacillus	Lactobacillus fermentum FTDC8312	strain=FTDC8312
>GCF_001319285.1	Proteobacteria	Betaproteobacteria	Burkholderiales	Alcaligenaceae	Bordetella	Bordetella pertussis	strain=B228
>GCF_000233975.1	Proteobacteria	Alphaproteobacteria	Rhizobiales	Rhizobiaceae	Agrobacterium	Agrobacterium tumefaciens CCNWGS0286	strain=CCNWGS0286
>GCF_002197285.1	Firmicutes	Bacilli	Lactobacillales	Streptococcaceae	Streptococcus	Streptococcus agalactiae	strain=SG-M29
>GCF_002980385.1	Proteobacteria	Gammaproteobacteria	Pseudomonadales	Pseudomonadaceae	Pseudomonas	Pseudomonas aeruginosa	strain=WCHPA075025
>GCF_002134975.1	Proteobacteria	Gammaproteobacteria	Pseudomonadales	Pseudomonadaceae	Pseudomonas	Pseudomonas aeruginosa	strain=PASGNDM590
>GCF_000589555.1	Proteobacteria	Gammaproteobacteria	Pseudomonadales	Moraxellaceae	Acinetobacter	Acinetobacter baumannii 25253_3	strain=25253_3
>GCF_900499095.1	Proteobacteria	Gammaproteobacteria	Enterobacterales	Enterobacteriaceae	Escherichia	Escherichia coli
>GCF_003254375.1	Proteobacteria	Alphaproteobacteria	Rhizobiales	Methylobacteriaceae	Methylobacterium	Methylobacterium sp. XJLM	strain=XJLM
>GCF_002512585.1	Proteobacteria	Gammaproteobacteria	Enterobacterales	Enterobacteriaceae	Escherichia	Escherichia coli	strain=MOD1-EC6339
>GCF_900167235.1	Proteobacteria	Deltaproteobacteria	Desulfobacterales	Desulfobacteraceae	Desulfococcus	Desulfococcus multivorans DSM 2059	strain=DSM 2059
>GCF_002216105.1	Proteobacteria	Gammaproteobacteria	Oceanospirillales	Alcanivoracaceae	Alcanivorax	Alcanivorax sp. N3-2A	strain=N3-2A
>GCF_000559685.1	Firmicutes	Bacilli	Bacillales	Staphylococcaceae	Staphylococcus	Staphylococcus aureus M13384	strain=M13384
>GCF_002983755.1	Proteobacteria	Gammaproteobacteria	Pasteurellales	Pasteurellaceae	Haemophilus	Haemophilus influenzae	strain=103P20H1
>GCF_001434615.1	Firmicutes	Bacilli	Lactobacillales	Lactobacillaceae	Lactobacillus	Lactobacillus reuteri DSM 20016	strain=DSM 20016
>GCF_001129225.1	Proteobacteria	Gammaproteobacteria	Enterobacterales	Enterobacteriaceae	Salmonella	Salmonella enterica subsp. enterica serovar Typhi	strain=E00-6999
>GCF_002891665.1	Proteobacteria	Alphaproteobacteria	Rhodobacterales	Rhodobacteraceae	Phaeobacter	Phaeobacter inhibens	strain=P24
>GCF_000789905.1	Proteobacteria	Gammaproteobacteria	Pseudomonadales	Pseudomonadaceae	Pseudomonas	Pseudomonas aeruginosa	strain=AZPAE14853
>GCF_002275715.1	Firmicutes	Bacilli	Bacillales	Staphylococcaceae	Staphylococcus	Staphylococcus aureus	strain=UCI 30
>GCF_001293245.1	Firmicutes	Bacilli	Lactobacillales	Streptococcaceae	Streptococcus	Streptococcus suis	strain=ISU1606
>GCF_000554785.1	Firmicutes	Bacilli	Bacillales	Staphylococcaceae	Staphylococcus	Staphylococcus aureus M0331	strain=M0331
>GCF_001850285.1	Actinobacteria	Actinobacteria	Corynebacteriales	Mycobacteriaceae	Mycobacterium	Mycobacterium tuberculosis	strain=99-R995
>GCF_001808575.1	Firmicutes	Bacilli	Lactobacillales	Streptococcaceae	Streptococcus	Streptococcus sp. HMSC069D09	strain=HMSC069D09
>GCF_002511945.1	Proteobacteria	Gammaproteobacteria	Enterobacterales	Enterobacteriaceae	Escherichia	Escherichia coli	strain=MOD1-EC6503
>GCF_002009295.1	Proteobacteria	Alphaproteobacteria	Rhodospirillales	Acetobacteraceae	Komagataeibacter	Komagataeibacter nataicola	strain=RZS01
>GCF_002464575.1	Proteobacteria	Gammaproteobacteria	Enterobacterales	Enterobacteriaceae	Escherichia	Escherichia coli	strain=MOD1-EC5258
>GCF_003547495.1	Proteobacteria	Gammaproteobacteria	Enterobacterales	Enterobacteriaceae	Salmonella	Salmonella enterica subsp. enterica serovar Derby	strain=2015LSAL01713
>GCF_000987545.1	Proteobacteria	Gammaproteobacteria	Enterobacterales	Enterobacteriaceae	Escherichia	Escherichia coli	strain=avian5
>GCF_900054205.1	Firmicutes	Bacilli	Lactobacillales	Streptococcaceae	Streptococcus	Streptococcus pneumoniae	strain=2245STDY5819582
>GCF_001721125.1	Proteobacteria	Gammaproteobacteria	Enterobacterales	Enterobacteriaceae	Escherichia	Escherichia coli	strain=FORC_028
>GCF_003590355.1	Proteobacteria	Gammaproteobacteria	Enterobacterales	Enterobacteriaceae	Salmonella	Salmonella enterica subsp. enterica serovar Typhimurium	strain=I14
>GCF_002142015.1	Proteobacteria	Gammaproteobacteria	Orbales	Orbaceae	Gilliamella	Gilliamella sp. A7	strain=A7
>GCF_000678175.1	Actinobacteria	Actinobacteria	Corynebacteriales	Mycobacteriaceae	Mycobacterium	Mycobacterium tuberculosis BTB08-072	strain=BTB08-072
>GCF_002461185.1	Proteobacteria	Gammaproteobacteria	Enterobacterales	Enterobacteriaceae	Escherichia	Escherichia coli	strain=MOD1-EC1548
>GCF_900187975.1	Proteobacteria	Gammaproteobacteria	Pseudomonadales	Pseudomonadaceae	Pseudomonas	Pseudomonas delhiensis	strain=RLD-1
>GCF_002262855.1	Proteobacteria	Gammaproteobacteria	Enterobacterales	Enterobacteriaceae	Klebsiella	Klebsiella pneumoniae	strain=L117
>GCF_001373735.1	Proteobacteria	Gammaproteobacteria	Pseudomonadales	Pseudomonadaceae	Pseudomonas	Pseudomonas aeruginosa
>GCF_001951915.1	Proteobacteria	Gammaproteobacteria	Enterobacterales	Enterobacteriaceae	Salmonella	Salmonella enterica	strain=CVM N17
>GCF_001715975.1	Proteobacteria	Gammaproteobacteria			Candidatus Thiodiazotropha	Candidatus Thiodiazotropha endolucinida	strain=COS
>GCF_002191535.1	Proteobacteria	Alphaproteobacteria	Rhizobiales	Brucellaceae	Brucella	Brucella melitensis	strain=BwIM_SYR_41
>GCF_003042535.1	Firmicutes	Bacilli	Bacillales	Staphylococcaceae	Staphylococcus	Staphylococcus haemolyticus	strain=SNUC 1317
>GCF_001648245.1	Proteobacteria	Betaproteobacteria	Neisseriales	Neisseriaceae	Eikenella	Eikenella corrodens	strain=NML04-0072
>GCF_000768975.1	Bacteroidetes	Bacteroidia	Bacteroidales	Porphyromonadaceae	Porphyromonas	Porphyromonas crevioricanis	strain=COT-253 OH1447
>GCF_001760175.1	Firmicutes	Bacilli	Bacillales	Listeriaceae	Listeria	Listeria monocytogenes	strain=NRRL B-33373
>GCF_900100795.1	Proteobacteria	Gammaproteobacteria	Pseudomonadales	Pseudomonadaceae	Pseudomonas	Pseudomonas abietaniphila	strain=ATCC 700689
>GCF_002357615.1	Proteobacteria	Epsilonproteobacteria	Campylobacterales	Helicobacteraceae	Helicobacter	Helicobacter pylori	strain=F24
>GCF_000675815.1	Actinobacteria	Actinobacteria	Corynebacteriales	Mycobacteriaceae	Mycobacterium	Mycobacterium tuberculosis TB_RSA128	strain=TB_RSA128
>GCF_000462505.2	Proteobacteria	Gammaproteobacteria	Enterobacterales	Enterobacteriaceae	Escherichia	Escherichia coli B104	strain=B104
>GCF_003475065.1	Firmicutes	Clostridia	Clostridiales	Lachnospiraceae	Blautia	[Ruminococcus] gnavus	strain=AF34-4BH
>GCF_001052295.1	Proteobacteria	Gammaproteobacteria	Enterobacterales	Enterobacteriaceae	Enterobacter	Enterobacter cloacae	strain=1161_ECLO
>GCF_000290175.1	Firmicutes	Bacilli	Lactobacillales	Streptococcaceae	Streptococcus	Streptococcus agalactiae GB00543	strain=GB00543
>GCF_003493435.1	Proteobacteria	Gammaproteobacteria	Pasteurellales	Pasteurellaceae	Haemophilus	Haemophilus influenzae	strain=M17527
>GCF_000762285.1	Proteobacteria	Betaproteobacteria	Burkholderiales	Burkholderiaceae	Burkholderia	Burkholderia mallei NCTC 10247	strain=NCTC 10247
>GCF_001111465.1	Firmicutes	Bacilli	Lactobacillales	Streptococcaceae	Streptococcus	Streptococcus pneumoniae	strain=SMRU1538
>GCF_001317845.1	Chlamydiae	Chlamydiia	Chlamydiales	Chlamydiaceae	Chlamydia	Chlamydia trachomatis	strain=R26833IMS
>GCF_002025975.1	Cyanobacteria		Synechococcales	Prochloraceae	Prochlorococcus	Prochlorococcus sp. HOT208_60m_813B04	strain=HOT208_60m_813B04
>GCF_900162605.1	Firmicutes	Bacilli	Bacillales	Listeriaceae	Listeria	Listeria monocytogenes	strain=n/a
>GCF_000811245.3	Proteobacteria	Gammaproteobacteria	Pseudomonadales	Moraxellaceae	Acinetobacter	Acinetobacter baumannii	strain=UH315_101
>GCF_001693125.1	Proteobacteria	Gammaproteobacteria	Pseudomonadales	Moraxellaceae	Acinetobacter	Acinetobacter baumannii	strain=280/1C
>GCF_000649415.1	Actinobacteria	Actinobacteria	Corynebacteriales	Mycobacteriaceae	Mycobacterium	Mycobacterium tuberculosis 2091HD	strain=2091HD
>GCF_002527815.1	Firmicutes	Bacilli	Bacillales	Listeriaceae	Listeria	Listeria monocytogenes	strain=CFSAN045829
>GCF_900088765.1	Firmicutes	Bacilli	Lactobacillales	Streptococcaceae	Streptococcus	Streptococcus pneumoniae
>GCF_900139045.1	Actinobacteria	Actinobacteria	Corynebacteriales	Mycobacteriaceae	Mycobacteroides	Mycobacteroides abscessus subsp. abscessus	strain=575
>GCF_900002735.1	Proteobacteria	Gammaproteobacteria	Enterobacterales	Enterobacteriaceae	Salmonella	Salmonella enterica subsp. enterica serovar Typhimurium	strain=STM19
>GCF_001161665.1	Firmicutes	Bacilli	Lactobacillales	Streptococcaceae	Streptococcus	Streptococcus pneumoniae	strain=SMRU2302
>GCF_001222325.1	Proteobacteria	Gammaproteobacteria	Enterobacterales	Enterobacteriaceae	Salmonella	Salmonella enterica subsp. enterica serovar Typhimurium str. DT104	strain=V93
>GCF_000968685.2	Actinobacteria	Actinobacteria	Streptomycetales	Streptomycetaceae	Streptomyces	Streptomyces antioxidans	strain=MUSC 164
>GCF_000720485.1	Actinobacteria	Actinobacteria	Streptomycetales	Streptomycetaceae	Streptomyces	Streptomyces ochraceiscleroticus	strain=NRRL ISP-5594
>GCF_001653565.1	Firmicutes	Bacilli	Bacillales	Paenibacillaceae	Paenibacillus	Paenibacillus sp. 1ZS3-15	strain=1ZS3-15
>GCF_001479145.1	Proteobacteria	Gammaproteobacteria	Enterobacterales	Enterobacteriaceae	Salmonella	Salmonella enterica subsp. enterica serovar Anatum	strain=CVM N31410
>GCF_001458275.1	Proteobacteria	Alphaproteobacteria	Rhodobacterales	Rhodobacteraceae	Thalassobius	Thalassobius autumnalis	strain=CECT 5120
>GCF_000156835.2	Proteobacteria	Betaproteobacteria	Neisseriales	Neisseriaceae	Neisseria	Neisseria gonorrhoeae FA19	strain=FA19
>GCF_002857425.1	Proteobacteria	Gammaproteobacteria	Thiotrichales	Francisellaceae	Francisella	Francisella tularensis subsp. holarctica	strain=B.89
>GCF_001932675.1	Bacteroidetes	Flavobacteriia	Flavobacteriales	Flavobacteriaceae	Salegentibacter	Salegentibacter sp. T436	strain=T436
>GCF_001143405.1	Proteobacteria	Gammaproteobacteria	Enterobacterales	Enterobacteriaceae	Salmonella	Salmonella enterica subsp. enterica serovar Typhi	strain=MDUST250
>GCF_000540055.1	Firmicutes	Bacilli	Bacillales	Staphylococcaceae	Staphylococcus	Staphylococcus aureus UCIM6009	strain=UCIM6009
>GCF_003309595.1	Firmicutes	Bacilli	Bacillales	Staphylococcaceae	Staphylococcus	Staphylococcus aureus	strain=S1AH053
>GCF_001424065.1	Proteobacteria	Alphaproteobacteria	Rhizobiales	Rhizobiaceae	Rhizobium	Rhizobium sp. Leaf384	strain=Leaf384
>GCF_001049695.1	Firmicutes	Bacilli	Bacillales	Staphylococcaceae	Staphylococcus	Staphylococcus aureus	strain=SH2
>GCF_003360535.1	Proteobacteria	Gammaproteobacteria	Enterobacterales	Enterobacteriaceae	Escherichia	Escherichia coli	strain=ECI-2394
>GCF_001148785.1	Firmicutes	Bacilli	Lactobacillales	Streptococcaceae	Streptococcus	Streptococcus pneumoniae	strain=SMRU2235
>GCF_900080385.1	Firmicutes	Bacilli	Bacillales	Staphylococcaceae	Staphylococcus	Staphylococcus aureus	strain=NA
>GCF_000253535.1	Proteobacteria	Epsilonproteobacteria	Campylobacterales	Campylobacteraceae	Campylobacter	Campylobacter coli 2685	strain=2685
>GCF_001342675.1	Firmicutes	Bacilli	Lactobacillales	Streptococcaceae	Streptococcus	Streptococcus pneumoniae	strain=SMRU1268
>GCF_001021745.1	Firmicutes	Bacilli	Lactobacillales	Enterococcaceae	Enterococcus	Enterococcus cecorum	strain=CL-1
>GCF_000341695.1	Chloroflexi	Dehalococcoidia	Dehalococcoidales	Dehalococcoidaceae	Dehalococcoides	Dehalococcoides mccartyi BTF08	strain=BTF08
>GCF_000537695.1	Firmicutes	Bacilli	Bacillales	Staphylococcaceae	Staphylococcus	Staphylococcus aureus SCOA6012	strain=SCOA6012
>GCF_002240935.1	Proteobacteria	Gammaproteobacteria	Enterobacterales	Enterobacteriaceae	Escherichia	Escherichia coli	strain=ICBEc07
>GCF_900514685.1	Proteobacteria	Gammaproteobacteria	Enterobacterales	Enterobacteriaceae	Klebsiella	Klebsiella pneumoniae	strain=EuSCAPE_IT252
>GCF_000389315.1	Proteobacteria	Gammaproteobacteria	Enterobacterales	Enterobacteriaceae	Salmonella	Salmonella enterica subsp. enterica serovar Agona str. 60.O.08	strain=60.O.08
>GCF_900493165.1	Proteobacteria	Gammaproteobacteria	Enterobacterales	Enterobacteriaceae	Klebsiella	Klebsiella pneumoniae	strain=4300STDY6636973
>GCF_001044335.1	Proteobacteria	Betaproteobacteria	Nitrosomonadales			Methylophilales bacterium MBRSF5	strain=MBRSF5
>GCF_001954995.1	Proteobacteria	Gammaproteobacteria	Enterobacterales	Enterobacteriaceae	Salmonella	Salmonella enterica subsp. enterica serovar Dublin	strain=R9_3236_R1
>GCF_000594285.1	Firmicutes	Bacilli	Bacillales	Staphylococcaceae	Staphylococcus	Staphylococcus aureus M53356	strain=M53356
>GCF_900088115.1	Proteobacteria	Epsilonproteobacteria	Campylobacterales	Helicobacteraceae	Helicobacter	Helicobacter pylori
>GCF_002978895.1	Proteobacteria	Gammaproteobacteria	Enterobacterales	Enterobacteriaceae	Cronobacter	Cronobacter dublinensis	strain=cro964C2
>GCF_002504085.1	Proteobacteria	Alphaproteobacteria	Sphingomonadales	Sphingomonadaceae	Sphingobium	Sphingobium yanoikuyae	strain=S72
>GCF_001287105.1	Actinobacteria	Actinobacteria	Corynebacteriales	Mycobacteriaceae	Mycobacterium	Mycobacterium tuberculosis variant bovis BCG	strain=Sweden
>GCF_002224565.1	Firmicutes	Bacilli	Lactobacillales	Lactobacillaceae	Lactobacillus	Lactobacillus sakei	strain=FAM18311
>GCF_000391005.1	Firmicutes	Bacilli	Lactobacillales	Enterococcaceae	Enterococcus	Enterococcus faecalis EnGen0070	strain=B1385
>GCF_003324025.1	Firmicutes	Clostridia	Clostridiales	Peptostreptococcaceae	Clostridioides	Clostridioides difficile	strain=GZ8
>GCF_001620785.1	Proteobacteria	Gammaproteobacteria	Enterobacterales	Enterobacteriaceae	Salmonella	Salmonella enterica subsp. enterica serovar Tennessee	strain=CFSAN001384
>GCF_000446325.2	Proteobacteria	Gammaproteobacteria	Enterobacterales	Enterobacteriaceae	Escherichia	Escherichia coli C260_92	strain=C260_92
>GCF_002870125.1	Proteobacteria	Betaproteobacteria	Burkholderiales	Burkholderiaceae	Burkholderia	Burkholderia sp. WAC0059	strain=WAC0059
>GCF_002230145.1	Proteobacteria	Gammaproteobacteria	Enterobacterales	Enterobacteriaceae	Escherichia	Escherichia coli	strain=MOD1-EC5456
>GCF_001415085.1	Proteobacteria	Gammaproteobacteria	Pseudomonadales	Moraxellaceae	Acinetobacter	Acinetobacter baumannii	strain=ABBL071
>GCF_001637285.1	Proteobacteria	Gammaproteobacteria	Pseudomonadales	Pseudomonadaceae	Pseudomonas	Pseudomonas thivervalensis	strain=LMG 21626
>GCF_001621545.1	Proteobacteria	Gammaproteobacteria	Enterobacterales	Enterobacteriaceae	Escherichia	Escherichia coli	strain=GN05505
>GCF_002368355.1	Cyanobacteria		Chroococcales	Chroococcaceae	Chondrocystis	Chondrocystis sp. NIES-4102	strain=NIES-4102
>GCF_900086315.1	Proteobacteria	Gammaproteobacteria	Enterobacterales	Enterobacteriaceae	Klebsiella	Klebsiella pneumoniae	strain=k1576
>GCF_001715385.1	Proteobacteria	Alphaproteobacteria	Rhizobiales	Brucellaceae	Brucella	Brucella sp. 2002734562	strain=2002734562
>GCF_002979345.1	Proteobacteria	Alphaproteobacteria	Rhizobiales	Brucellaceae	Ochrobactrum	Ochrobactrum sp. MYb29	strain=MYb29
>GCF_900094875.1	Firmicutes	Bacilli	Bacillales	Bacillaceae	Bacillus	Bacillus sp. v-76	strain=V-76
>GCF_002953015.1	Proteobacteria	Gammaproteobacteria	Enterobacterales	Enterobacteriaceae	Escherichia	Escherichia coli	strain=9FA
>GCF_000651795.1	Actinobacteria	Actinobacteria	Corynebacteriales	Mycobacteriaceae	Mycobacterium	Mycobacterium tuberculosis TKK_03_0083	strain=TKK_03_0083
>GCF_002890935.1	Proteobacteria	Gammaproteobacteria	Pseudomonadales	Pseudomonadaceae	Pseudomonas	Pseudomonas stutzeri	strain=DNSP21
>GCF_000507645.1	Proteobacteria	Gammaproteobacteria	Enterobacterales	Enterobacteriaceae	Escherichia	Escherichia coli HVH 177 (4-2876612)	strain=HVH 177 (4-2876612)
>GCF_003548645.1	Proteobacteria	Gammaproteobacteria	Enterobacterales	Enterobacteriaceae	Salmonella	Salmonella enterica subsp. enterica serovar Derby	strain=2014LSAL03218
>GCF_002850075.1	Proteobacteria	Gammaproteobacteria	Xanthomonadales	Xanthomonadaceae	Xanthomonas	Xanthomonas oryzae pv. oryzae	strain=MAI73
>GCF_003076995.1	Proteobacteria	Gammaproteobacteria	Enterobacterales	Enterobacteriaceae	Salmonella	Salmonella enterica subsp. enterica serovar Kentucky	strain=253
>GCF_000564035.1	Firmicutes	Bacilli	Bacillales	Staphylococcaceae	Staphylococcus	Staphylococcus aureus T39363	strain=T39363
>GCF_002906415.1	Proteobacteria	Gammaproteobacteria	Enterobacterales	Enterobacteriaceae	Klebsiella	Klebsiella oxytoca	strain=KONIH2
>GCF_900116145.1	Actinobacteria	Actinobacteria	Streptomycetales	Streptomycetaceae	Streptomyces	Streptomyces harbinensis	strain=CGMCC 4.7047
>GCF_003345275.1	Firmicutes	Bacilli	Lactobacillales	Enterococcaceae	Enterococcus	Enterococcus faecalis	strain=TY1
>GCF_900023175.1	Firmicutes	Bacilli	Lactobacillales	Streptococcaceae	Streptococcus	Streptococcus pneumoniae	strain=2842STDY5753680
>GCF_001308015.1	Proteobacteria	Betaproteobacteria	Neisseriales	Neisseriaceae	Neisseria	Neisseria sp. 83E34	strain=83E34
>GCF_003420505.1	Firmicutes	Bacilli	Bacillales	Staphylococcaceae	Staphylococcus	Staphylococcus aureus	strain=M6C013
>GCF_001664225.1	Proteobacteria	Alphaproteobacteria	Rhizobiales	Rhizobiaceae	Rhizobium	Rhizobium phaseoli	strain=R723
>GCF_003383845.1	Firmicutes	Bacilli	Bacillales	Staphylococcaceae	Staphylococcus	Staphylococcus pseudintermedius	strain=ST496-3
>GCF_001839425.1	Firmicutes	Bacilli	Bacillales	Staphylococcaceae	Staphylococcus	Staphylococcus sp. HMSC74F12	strain=HMSC74F12
>GCF_900022535.1	Firmicutes	Bacilli	Lactobacillales	Streptococcaceae	Streptococcus	Streptococcus pneumoniae	strain=2842STDY5643731
>GCF_000666885.1	Actinobacteria	Actinobacteria	Corynebacteriales	Mycobacteriaceae	Mycobacterium	Mycobacterium tuberculosis MAL020110	strain=MAL020110
>GCF_003287275.1	Firmicutes	Bacilli	Bacillales	Paenibacillaceae	Paenibacillus	Paenibacillus taichungensis	strain=NC1
>GCF_001244715.1	Proteobacteria	Gammaproteobacteria	Enterobacterales	Enterobacteriaceae	Salmonella	Salmonella enterica subsp. enterica serovar Kentucky	strain=CVM N48688
>GCF_000707445.2	Proteobacteria	Gammaproteobacteria	Vibrionales	Vibrionaceae	Vibrio	Vibrio parahaemolyticus	strain=CFSAN007432
>GCF_000007625.1	Firmicutes	Clostridia	Clostridiales	Clostridiaceae	Clostridium	Clostridium tetani E88	strain=Massachusetts substr. E88
>GCF_001879545.1	Firmicutes	Bacilli	Bacillales	Staphylococcaceae	Staphylococcus	Staphylococcus aureus	strain=FORC_026
>GCF_900088825.1	Proteobacteria	Betaproteobacteria	Burkholderiales		Thiomonas	Thiomonas delicata	strain=DSM 16361
>GCF_002982535.1	Firmicutes	Bacilli	Bacillales	Staphylococcaceae	Staphylococcus	Staphylococcus aureus	strain=Case7_N1b
>GCF_000325325.1	Proteobacteria	Gammaproteobacteria	Enterobacterales	Yersiniaceae	Yersinia	Yersinia pestis SHAN11	strain=SHAN11
>GCF_000575605.1	Firmicutes	Bacilli	Bacillales	Staphylococcaceae	Staphylococcus	Staphylococcus aureus M1141	strain=M1141
>GCF_000627295.1	Proteobacteria	Gammaproteobacteria	Enterobacterales	Enterobacteriaceae	Escherichia	Escherichia coli 1-392-07_S3_C3	strain=1-392-07_S3_C3
>GCF_000488695.1	Proteobacteria	Gammaproteobacteria	Enterobacterales	Enterobacteriaceae	Escherichia	Escherichia coli 908624	strain=908624
>GCF_000791735.1	Proteobacteria	Gammaproteobacteria	Pseudomonadales	Pseudomonadaceae	Pseudomonas	Pseudomonas aeruginosa	strain=AZPAE14959
>GCF_001260835.1	Proteobacteria	Gammaproteobacteria	Enterobacterales	Enterobacteriaceae	Shigella	Shigella sonnei	strain=H102880240
>GCF_003224255.1	Actinobacteria	Actinobacteria	Micrococcales	Microbacteriaceae	Curtobacterium	Curtobacterium sp. MCBD17_030	strain=MCBD17_030
>GCF_900507305.1	Proteobacteria	Gammaproteobacteria	Enterobacterales	Enterobacteriaceae	Klebsiella	Klebsiella pneumoniae	strain=EuSCAPE_TR112
>GCF_001852085.1	Actinobacteria	Actinobacteria	Corynebacteriales	Mycobacteriaceae	Mycobacterium	Mycobacterium tuberculosis	strain=02-R1953
>GCF_001128685.1	Proteobacteria	Gammaproteobacteria	Enterobacterales	Enterobacteriaceae	Salmonella	Salmonella enterica subsp. enterica serovar Typhi	strain=2007-024445
>GCF_001586195.1	Firmicutes	Bacilli	Bacillales	Planococcaceae	Solibacillus	Solibacillus silvestris	strain=DSM 12223
>GCF_900493745.1	Proteobacteria	Gammaproteobacteria	Enterobacterales	Enterobacteriaceae	Klebsiella	Klebsiella pneumoniae	strain=4300STDY6470404
>GCF_900023415.1	Firmicutes	Bacilli	Lactobacillales	Streptococcaceae	Streptococcus	Streptococcus pneumoniae	strain=2842STDY5643945
>GCF_900171105.1	Firmicutes	Bacilli	Lactobacillales	Streptococcaceae	Streptococcus	Streptococcus pneumoniae
>GCF_001191025.1	Proteobacteria	Gammaproteobacteria	Enterobacterales	Enterobacteriaceae	Escherichia	Escherichia coli	strain=CFSAN026792
>GCF_000288895.1	Firmicutes	Bacilli	Lactobacillales	Streptococcaceae	Streptococcus	Streptococcus agalactiae CCUG 49087	strain=CCUG 49087
>GCF_003182515.1	Firmicutes	Clostridia	Clostridiales	Eubacteriaceae	Eubacterium	Eubacterium limosum	strain=8486cho
>GCF_001584615.1	Actinobacteria	Actinobacteria	Micrococcales	Brevibacteriaceae	Brevibacterium	Brevibacterium ravenspurgense	strain=CCUG56047
>GCF_002061715.1	Proteobacteria	Gammaproteobacteria	Enterobacterales	Enterobacteriaceae	Salmonella	Salmonella enterica subsp. enterica serovar Bovismorbificans	strain=BCW_3307
>GCF_900186905.1	Proteobacteria	Gammaproteobacteria	Enterobacterales	Enterobacteriaceae	Escherichia	Escherichia coli	strain=NCTC122
>GCF_000384965.1	Proteobacteria	Alphaproteobacteria	Rhizobiales	Bartonellaceae	Bartonella	Bartonella bovis 91-4	strain=91-4
>GCF_900056905.1	Firmicutes	Bacilli	Lactobacillales	Streptococcaceae	Streptococcus	Streptococcus pneumoniae	strain=A29167
>GCF_002262735.1	Proteobacteria	Gammaproteobacteria	Enterobacterales	Enterobacteriaceae	Klebsiella	Klebsiella pneumoniae	strain=L176
>GCF_000316705.2	Proteobacteria	Gammaproteobacteria	Enterobacterales	Enterobacteriaceae	Escherichia	Escherichia coli 99.0672	strain=99.0672
>GCF_002910415.1	Proteobacteria	Gammaproteobacteria	Enterobacterales	Enterobacteriaceae	Klebsiella	Klebsiella pneumoniae	strain=OctC4_2_2
>GCF_001117885.1	Firmicutes	Bacilli	Lactobacillales	Streptococcaceae	Streptococcus	Streptococcus pneumoniae	strain=SN35343
>GCF_001195025.1	Firmicutes	Bacilli	Bacillales	Staphylococcaceae	Staphylococcus	Staphylococcus aureus	strain=USFL284
>GCF_000620045.1	Proteobacteria	Gammaproteobacteria	Oceanospirillales	Halomonadaceae	Halomonas	Halomonas halodenitrificans DSM 735	strain=DSM 735
>GCF_001608265.1	Proteobacteria	Gammaproteobacteria	Enterobacterales	Enterobacteriaceae	Escherichia	Escherichia coli	strain=STEC 66
>GCF_003299725.1	Proteobacteria	Gammaproteobacteria	Enterobacterales	Enterobacteriaceae	Escherichia	Escherichia coli	strain=TUM18594
>GCF_000682715.1	Proteobacteria	Alphaproteobacteria	Rhodobacterales	Hyphomonadaceae	Hyphomonas	Hyphomonas atlantica	strain=22II1-22F38
>GCF_900096845.1	Proteobacteria	Gammaproteobacteria	Enterobacterales	Enterobacteriaceae	Escherichia	Escherichia coli
>GCF_001157405.1	Firmicutes	Bacilli	Lactobacillales	Streptococcaceae	Streptococcus	Streptococcus pneumoniae	strain=SMRU1315
>GCF_900495785.1	Proteobacteria	Gammaproteobacteria	Pseudomonadales	Moraxellaceae	Acinetobacter	Acinetobacter baumannii	strain=4300STDY7045791
>GCF_900407905.1	Proteobacteria	Gammaproteobacteria	Pasteurellales	Pasteurellaceae	Haemophilus	Haemophilus influenzae
>GCF_002271275.1	Actinobacteria	Actinobacteria	Bifidobacteriales	Bifidobacteriaceae	Bifidobacterium	Bifidobacterium breve	strain=7E
>GCF_000809085.3	Proteobacteria	Gammaproteobacteria	Pseudomonadales	Moraxellaceae	Acinetobacter	Acinetobacter baumannii	strain=ABUH404571
>GCF_001876095.1	Actinobacteria	Actinobacteria	Corynebacteriales	Corynebacteriaceae	Corynebacterium	Corynebacterium diphtheriae	strain=ST378-KZN-2015-45787
>GCF_002736815.1	Firmicutes	Bacilli	Bacillales	Staphylococcaceae	Staphylococcus	Staphylococcus aureus	strain=SA96
>GCF_002806525.1	Proteobacteria	Epsilonproteobacteria	Campylobacterales	Campylobacteraceae	Campylobacter	Campylobacter jejuni subsp. jejuni	strain=CFSAN065299
>GCF_900026375.1	Firmicutes	Bacilli	Lactobacillales	Streptococcaceae	Streptococcus	Streptococcus pneumoniae	strain=2842STDY5753467
>GCF_001079545.1	Proteobacteria	Gammaproteobacteria	Enterobacterales	Enterobacteriaceae	Salmonella	Salmonella enterica subsp. enterica serovar Typhi	strain=Gen-0009
>GCF_000320035.1	Proteobacteria	Gammaproteobacteria	Enterobacterales	Enterobacteriaceae	Escherichia	Escherichia coli O104:H4 str. 11-02092	strain=11-02092
>GCF_000795635.1	Proteobacteria	Gammaproteobacteria	Pseudomonadales	Pseudomonadaceae	Pseudomonas	Pseudomonas aeruginosa	strain=AZPAE13876
>GCF_003197155.1	Proteobacteria	Gammaproteobacteria	Enterobacterales	Enterobacteriaceae	Klebsiella	Klebsiella variicola	strain=WUSM_KV_32
>GCF_900159285.1	Proteobacteria	Gammaproteobacteria	Enterobacterales	Enterobacteriaceae	Shigella	Shigella sonnei	strain=3626STDY6095510
>GCF_000642175.1	Firmicutes	Bacilli	Bacillales	Staphylococcaceae	Staphylococcus	Staphylococcus aureus VET0193R	strain=VET0193R
>GCF_003419985.1	Proteobacteria	Gammaproteobacteria	Enterobacterales	Enterobacteriaceae	Klebsiella	Klebsiella pneumoniae	strain=SWKPS25
>GCF_001854525.1	Actinobacteria	Actinobacteria	Corynebacteriales	Mycobacteriaceae	Mycobacterium	Mycobacterium talmoniae	strain=MO-5499
>GCF_900188315.1	Proteobacteria	Gammaproteobacteria	Alteromonadales	Alteromonadaceae	Marinobacter	Marinobacter sp. es.042	strain=ES.042
>GCF_900019035.1	Firmicutes	Bacilli	Bacillales	Staphylococcaceae	Staphylococcus	Staphylococcus aureus	strain=st105
>GCF_003363195.1	Actinobacteria	Actinobacteria	Streptomycetales	Streptomycetaceae	Streptomyces	Streptomyces sp. M7	strain=M7
>GCF_001565135.1	Firmicutes	Bacilli	Bacillales	Listeriaceae	Listeria	Listeria monocytogenes	strain=LM07422
>GCF_001660395.1	Proteobacteria	Gammaproteobacteria	Alteromonadales	Alteromonadaceae		Alteromonadaceae bacterium XY-R5	strain=XY-R5
>GCF_900476695.1	Proteobacteria	Gammaproteobacteria	Pseudomonadales	Moraxellaceae	Acinetobacter	Acinetobacter baumannii	strain=Ab76
>GCF_900101255.1	Proteobacteria	Gammaproteobacteria	Enterobacterales	Enterobacteriaceae	Klebsiella	Klebsiella sp. NFIX29	strain=NFIX29
>GCF_003612265.1	Firmicutes	Bacilli	Bacillales	Bacillaceae	Bacillus	Bacillus thuringiensis	strain=c-21
>GCF_001204475.1	Firmicutes	Bacilli	Bacillales	Staphylococcaceae	Staphylococcus	Staphylococcus aureus	strain=USFL238
>GCF_001142785.1	Proteobacteria	Gammaproteobacteria	Enterobacterales	Enterobacteriaceae	Salmonella	Salmonella enterica subsp. enterica serovar Typhi	strain=np16
>GCF_000576265.1	Proteobacteria	Gammaproteobacteria	Vibrionales	Vibrionaceae	Vibrio	Vibrio vulnificus BAA87	strain=BAA87
>GCF_000699565.1	Firmicutes	Bacilli	Lactobacillales	Enterococcaceae	Enterococcus	Enterococcus hirae	strain=INF E1
>GCF_003297345.1	Proteobacteria	Gammaproteobacteria	Enterobacterales	Enterobacteriaceae	Escherichia	Escherichia coli	strain=TUM18534
>GCF_000321785.1	Firmicutes	Bacilli	Lactobacillales	Enterococcaceae	Enterococcus	Enterococcus faecium EnGen0020	strain=E1574
>GCF_002951635.1	Proteobacteria	Gammaproteobacteria	Enterobacterales	Enterobacteriaceae	Klebsiella	Klebsiella pneumoniae	strain=FDAARGOS_156
>GCF_000594305.1	Firmicutes	Bacilli	Bacillales	Staphylococcaceae	Staphylococcus	Staphylococcus aureus M49691	strain=M49691
>GCF_002287885.2	Actinobacteria	Actinobacteria	Candidatus Nanopelagicales	Candidatus Nanopelagicaceae	Candidatus Nanopelagicus	Candidatus Nanopelagicus limnes
>GCF_001050855.1	Proteobacteria	Gammaproteobacteria	Enterobacterales	Enterobacteriaceae	Salmonella	Salmonella enterica subsp. enterica serovar Agona str. 16.H.08	strain=16.H.08
>GCF_002246835.1	Proteobacteria	Gammaproteobacteria	Enterobacterales	Enterobacteriaceae	Klebsiella	Klebsiella pneumoniae subsp. pneumoniae	strain=KPCRETH10
>GCF_000738875.1	Proteobacteria	Gammaproteobacteria	Enterobacterales	Enterobacteriaceae	Klebsiella	Klebsiella pneumoniae	strain=MRSN6920
>GCF_000945015.1	Firmicutes	Bacilli	Lactobacillales	Streptococcaceae	Streptococcus	Streptococcus suis	strain=S13H
>GCF_001210465.1	Firmicutes	Bacilli	Lactobacillales	Streptococcaceae	Streptococcus	Streptococcus pneumoniae	strain=BHN588
>GCF_002032275.1	Proteobacteria	Gammaproteobacteria	Enterobacterales	Enterobacteriaceae	Salmonella	Salmonella enterica subsp. enterica serovar Kentucky	strain=BCW_2040
>GCF_000726355.1	Firmicutes	Bacilli	Bacillales	Listeriaceae	Listeria	Listeria monocytogenes	strain=FSL R8-5646
>GCF_001006765.1	Firmicutes	Bacilli	Bacillales	Staphylococcaceae	Staphylococcus	Staphylococcus succinus subsp. succinus	strain=DSM 14617
>GCF_000476175.1	Proteobacteria	Epsilonproteobacteria	Campylobacterales	Helicobacteraceae	Helicobacter	Helicobacter pylori SA302A	strain=SA302A
>GCF_003436415.1	Bacteroidetes	Bacteroidia	Bacteroidales	Bacteroidaceae	Bacteroides	Bacteroides stercoris	strain=TM06-26
>GCF_900191345.1	Firmicutes	Bacilli	Lactobacillales	Streptococcaceae	Streptococcus	Streptococcus pneumoniae	strain=UoS3233
>GCF_900103125.1	Bacteroidetes	Sphingobacteriia	Sphingobacteriales	Sphingobacteriaceae	Mucilaginibacter	Mucilaginibacter sp. OK268	strain=OK268
>GCF_002475825.1	Proteobacteria	Gammaproteobacteria	Enterobacterales	Enterobacteriaceae	Escherichia	Escherichia coli	strain=MOD1-EC4319
>GCF_002189945.1	Proteobacteria	Gammaproteobacteria	Enterobacterales	Enterobacteriaceae	Escherichia	Escherichia coli	strain=ECOR64
>GCF_002268185.1	Firmicutes	Bacilli	Bacillales	Staphylococcaceae	Staphylococcus	Staphylococcus aureus	strain=UP1027
>GCF_001120705.1	Firmicutes	Bacilli	Lactobacillales	Streptococcaceae	Streptococcus	Streptococcus pneumoniae	strain=LMG87
>GCF_000015025.1	Actinobacteria	Actinobacteria	Acidothermales	Acidothermaceae	Acidothermus	Acidothermus cellulolyticus 11B	strain=11B; ATCC 43068
>GCF_001476815.1	Proteobacteria	Betaproteobacteria	Burkholderiales	Comamonadaceae	Pseudacidovorax	Pseudacidovorax intermedius	strain=NS331
>GCF_002356335.1	Actinobacteria	Actinobacteria	Corynebacteriales	Mycobacteriaceae	Mycobacteroides	[Mycobacterium] stephanolepidis	strain=NJB0901
>GCF_001204835.1	Firmicutes	Bacilli	Lactobacillales	Streptococcaceae	Streptococcus	Streptococcus pneumoniae	strain=SMRU1707
>GCF_002575505.1	Firmicutes	Bacilli	Bacillales	Bacillaceae	Bacillus	Bacillus cereus	strain=AFS051540
>GCF_001220005.1	Firmicutes	Bacilli	Bacillales	Staphylococcaceae	Staphylococcus	Staphylococcus capitis	strain=CR05
>GCF_002901645.1	Proteobacteria	Gammaproteobacteria	Pseudomonadales	Pseudomonadaceae	Pseudomonas	Pseudomonas sp. FW507-12TSA	strain=FW507-12TSA
>GCF_001086635.1	Proteobacteria	Gammaproteobacteria	Pseudomonadales	Pseudomonadaceae	Pseudomonas	Pseudomonas aeruginosa	strain=BTP032
>GCF_000744755.1	Firmicutes	Bacilli	Bacillales	Bacillaceae	Geobacillus	Geobacillus subterraneus PSS2	strain=PSS2
>GCF_001857985.1	Firmicutes	Bacilli	Bacillales	Bacillaceae	Bacillus	Bacillus velezensis	strain=9912D
>GCF_900075485.1	Proteobacteria	Gammaproteobacteria	Enterobacterales	Enterobacteriaceae	Enterobacter	Enterobacter cloacae	strain=e1323
>GCF_001117605.1	Firmicutes	Bacilli	Lactobacillales	Streptococcaceae	Streptococcus	Streptococcus pneumoniae	strain=SMRU2987
>GCF_900062365.1	Proteobacteria	Gammaproteobacteria	Legionellales	Legionellaceae	Legionella	Legionella pneumophila	strain=2532STDY5467515
>GCF_002810665.1	Proteobacteria	Gammaproteobacteria	Enterobacterales	Enterobacteriaceae	Escherichia	Escherichia coli	strain=KCJK6199
>GCF_900084195.1	Proteobacteria	Gammaproteobacteria	Enterobacterales	Enterobacteriaceae	Klebsiella	Klebsiella pneumoniae	strain=k1210
>GCF_001493695.1	Proteobacteria	Epsilonproteobacteria	Campylobacterales	Campylobacteraceae	Campylobacter	Campylobacter coli	strain=n/a
>GCF_001836495.1	Firmicutes	Bacilli	Bacillales	Staphylococcaceae	Staphylococcus	Staphylococcus sp. HMSC058E12	strain=HMSC058E12
>GCF_002097765.1	Proteobacteria	Gammaproteobacteria	Vibrionales	Vibrionaceae	Vibrio	Vibrio cholerae	strain=CISM_S/Nida
>GCF_003268175.1	Proteobacteria	Betaproteobacteria	Burkholderiales	Burkholderiaceae	Burkholderia	Burkholderia pseudomallei	strain=4802R
>GCF_001943105.1	Actinobacteria	Actinobacteria	Corynebacteriales	Mycobacteriaceae	Mycobacterium	Mycobacterium tuberculosis	strain=I0000362-9
>GCF_003414475.1	Proteobacteria	Gammaproteobacteria	Pasteurellales	Pasteurellaceae	Haemophilus	Haemophilus influenzae	strain=P666-8053
>GCF_000557925.1	Firmicutes	Bacilli	Bacillales	Staphylococcaceae	Staphylococcus	Staphylococcus aureus M0595	strain=M0595
>GCF_002753555.1	Proteobacteria	Gammaproteobacteria	Enterobacterales	Enterobacteriaceae	Klebsiella	Klebsiella pneumoniae	strain=INF164
>GCF_003493645.1	Proteobacteria	Gammaproteobacteria	Pasteurellales	Pasteurellaceae	Haemophilus	Haemophilus influenzae	strain=M09121
>GCF_000628845.1	Firmicutes	Bacilli	Lactobacillales	Streptococcaceae	Streptococcus	Streptococcus pyogenes ABC020050193	strain=ABC020050193
>GCF_900193235.1	Firmicutes	Bacilli	Lactobacillales	Streptococcaceae	Streptococcus	Streptococcus pneumoniae	strain=UoS5135
>GCF_900502715.1	Proteobacteria	Gammaproteobacteria	Enterobacterales	Enterobacteriaceae	Klebsiella	Klebsiella pneumoniae	strain=EuSCAPE_PT009
>GCF_001390815.1	Actinobacteria	Actinobacteria	Corynebacteriales	Mycobacteriaceae	Mycobacterium	Mycobacterium tuberculosis	strain=2360R
>GCF_001846115.1	Actinobacteria	Actinobacteria	Corynebacteriales	Mycobacteriaceae	Mycobacterium	Mycobacterium tuberculosis	strain=07-05749
>GCF_001854225.1	Actinobacteria	Actinobacteria	Micrococcales	Microbacteriaceae	Rhodoluna	Candidatus Rhodoluna planktonica	strain=MWH-Dar1
>GCF_000580155.1	Proteobacteria	Gammaproteobacteria	Pseudomonadales	Moraxellaceae	Acinetobacter	Acinetobacter baumannii 1075025	strain=1075025
>GCF_000746215.1	Actinobacteria	Actinobacteria	Corynebacteriales	Mycobacteriaceae	Mycobacterium	Mycobacterium sp. UNC280MFTsu5.1	strain=UNC280MFTsu5.1
>GCF_000768605.1	Firmicutes	Clostridia	Clostridiales	Clostridiaceae	Clostridium	Clostridium novyi A str. 4552	strain=4552
>GCF_002237325.1	Proteobacteria	Gammaproteobacteria	Enterobacterales	Enterobacteriaceae	Escherichia	Escherichia coli	strain=WAT
>GCF_001412855.1	Proteobacteria	Gammaproteobacteria	Enterobacterales	Enterobacteriaceae	Citrobacter	Citrobacter freundii	strain=RU2 BHI23
>GCF_000833835.1	Proteobacteria	Gammaproteobacteria	Pasteurellales	Pasteurellaceae	Haemophilus	Haemophilus influenzae	strain=Hi322
>GCF_003287635.1	Proteobacteria	Gammaproteobacteria	Enterobacterales	Morganellaceae	Photorhabdus	Photorhabdus sp. HUG-39	strain=HUG-39
>GCF_000791185.1	Proteobacteria	Gammaproteobacteria	Pseudomonadales	Pseudomonadaceae	Pseudomonas	Pseudomonas aeruginosa	strain=AZPAE14922
>GCF_001882795.1	Proteobacteria	Betaproteobacteria	Burkholderiales	Burkholderiaceae	Burkholderia	Burkholderia ubonensis	strain=MSMB0312a
>GCF_001704115.1	Proteobacteria	Gammaproteobacteria	Pseudomonadales	Moraxellaceae	Acinetobacter	Acinetobacter larvae	strain=BRTC-1
>GCF_003260415.1	Proteobacteria	Gammaproteobacteria	Pseudomonadales	Pseudomonadaceae	Pseudomonas	Pseudomonas aeruginosa	strain=AR_0447
>GCF_001295925.1	Proteobacteria	Alphaproteobacteria	Rhizobiales	Bradyrhizobiaceae	Bosea	Bosea sp. AAP35	strain=AAP35
>GCF_002235315.1	Proteobacteria	Gammaproteobacteria	Enterobacterales	Enterobacteriaceae	Klebsiella	Klebsiella pneumoniae	strain=50
>GCF_001241625.1	Proteobacteria	Gammaproteobacteria	Enterobacterales	Enterobacteriaceae	Salmonella	Salmonella enterica subsp. enterica serovar Heidelberg	strain=CVM N45392
>GCF_001198615.1	Firmicutes	Bacilli	Lactobacillales	Streptococcaceae	Streptococcus	Streptococcus pneumoniae	strain=SMRU762
>GCF_001197455.1	Proteobacteria	Betaproteobacteria	Burkholderiales	Alcaligenaceae	Bordetella	Bordetella pertussis	strain=B113
>GCF_002761675.1	Proteobacteria	Gammaproteobacteria	Enterobacterales	Enterobacteriaceae	Escherichia	Escherichia coli	strain=ABU 1
>GCF_001942735.1	Actinobacteria	Actinobacteria	Corynebacteriales	Mycobacteriaceae	Mycobacterium	Mycobacterium tuberculosis	strain=I0003078-8
>GCF_000821845.1	Proteobacteria	Gammaproteobacteria	Enterobacterales	Enterobacteriaceae	Klebsiella	Klebsiella pneumoniae
>GCF_002094715.1	Proteobacteria	Gammaproteobacteria	Enterobacterales	Enterobacteriaceae	Cronobacter	Cronobacter sakazakii	strain=cro1212W
>GCF_000386165.2	Proteobacteria	Betaproteobacteria	Neisseriales	Neisseriaceae	Neisseria	Neisseria meningitidis 96060	strain=96060
>GCF_002976615.1	Proteobacteria	Gammaproteobacteria	Enterobacterales	Enterobacteriaceae	Cronobacter	Cronobacter sakazakii	strain=cro2890W
>GCF_002200635.1	Proteobacteria	Gammaproteobacteria	Enterobacterales	Enterobacteriaceae	Salmonella	Salmonella enterica subsp. enterica serovar Infantis	strain=UZH-SAL-115-10
>GCF_002079485.1	Firmicutes	Bacilli	Lactobacillales	Lactobacillaceae	Lactobacillus	Lactobacillus salivarius	strain=JCM 1044
>GCF_001675695.1	Proteobacteria	Alphaproteobacteria	Rickettsiales	Anaplasmataceae	Wolbachia	Wolbachia endosymbiont of Nomada flava	strain=wNfla
>GCF_002116945.1	Proteobacteria	Gammaproteobacteria	Pseudomonadales	Pseudomonadaceae	Pseudomonas	Pseudomonas aeruginosa	strain=M8A1
>GCF_000566585.1	Proteobacteria	Gammaproteobacteria	Enterobacterales	Enterobacteriaceae	Shigella	Shigella flexneri 2001048	strain=2001048
>GCF_002043635.1	Proteobacteria	Gammaproteobacteria	Enterobacterales	Enterobacteriaceae	Salmonella	Salmonella enterica	strain=BCW_6278
>GCF_001105925.1	Proteobacteria	Gammaproteobacteria	Enterobacterales	Enterobacteriaceae	Salmonella	Salmonella enterica subsp. enterica serovar Typhi	strain=IB5370
>GCF_001612705.2	Proteobacteria	Gammaproteobacteria	Pseudomonadales	Pseudomonadaceae	Pseudomonas	Pseudomonas yamanorum	strain=LBUM636
>GCF_001087125.1	Firmicutes	Bacilli	Lactobacillales	Streptococcaceae	Streptococcus	Streptococcus pneumoniae	strain=SMRU2466
>GCF_001168485.1	Firmicutes	Bacilli	Lactobacillales	Streptococcaceae	Streptococcus	Streptococcus pneumoniae	strain=C03_00126
>GCF_002943715.1	Bacteroidetes	Flavobacteriia	Flavobacteriales	Flavobacteriaceae	Polaribacter	Polaribacter filamentus	strain=ATCC 700397
>GCF_900095065.1	Firmicutes	Bacilli	Lactobacillales	Lactobacillaceae	Lactobacillus	Lactobacillus plantarum
>GCF_002836245.1	Proteobacteria	Gammaproteobacteria	Alteromonadales	Colwelliaceae	Colwellia	Colwellia sp. Bg11-28	strain=Bg11-28
>GCF_001713665.1	Proteobacteria	Gammaproteobacteria	Pseudomonadales	Moraxellaceae	Acinetobacter	Acinetobacter pittii	strain=UKK-0540
>GCF_900085835.1	Proteobacteria	Gammaproteobacteria	Enterobacterales	Enterobacteriaceae	Klebsiella	Klebsiella pneumoniae	strain=k1741
>GCF_003257615.1	Proteobacteria	Betaproteobacteria	Burkholderiales	Burkholderiaceae	Burkholderia	Burkholderia multivorans	strain=Bmul_CF170.3f
>GCF_003011125.1	Cyanobacteria		Synechococcales	Synechococcaceae	Synechococcus	Synechococcus lacustris	strain=Tous
>GCF_003384485.1	Actinobacteria	Actinobacteria	Propionibacteriales	Propionibacteriaceae	Cutibacterium	Cutibacterium acnes	strain=T20758
>GCF_900459355.1	Firmicutes	Bacilli	Lactobacillales	Streptococcaceae	Streptococcus	Streptococcus parasanguinis	strain=NCTC12854
>GCF_900511375.1	Proteobacteria	Gammaproteobacteria	Enterobacterales	Enterobacteriaceae	Klebsiella	Klebsiella pneumoniae	strain=EuSCAPE_PL012
>GCF_000671915.1	Actinobacteria	Actinobacteria	Corynebacteriales	Mycobacteriaceae	Mycobacterium	Mycobacterium tuberculosis TKK_02_0015	strain=TKK_02_0015
>GCF_001764295.1	Proteobacteria	Epsilonproteobacteria	Campylobacterales	Campylobacteraceae	Campylobacter	Campylobacter jejuni	strain=BCW_4460
>GCF_002285285.1	Proteobacteria	Betaproteobacteria	Burkholderiales	Comamonadaceae		Comamonadaceae bacterium NML03-0146	strain=NML03-0146
>GCF_000569615.1	Firmicutes	Bacilli	Bacillales	Staphylococcaceae	Staphylococcus	Staphylococcus aureus T44461	strain=T44461
>GCF_002899945.2	Bacteroidetes	Flavobacteriia	Flavobacteriales	Flavobacteriaceae	Chryseobacterium	Chryseobacterium viscerum	strain=687B-08
>GCF_000492295.1	Proteobacteria	Gammaproteobacteria	Enterobacterales	Enterobacteriaceae	Klebsiella	Klebsiella pneumoniae BIDMC 36	strain=BIDMC 36
>GCF_001390415.1	Actinobacteria	Actinobacteria	Corynebacteriales	Mycobacteriaceae	Mycobacterium	Mycobacterium tuberculosis	strain=2626F
>GCF_900020805.1	Firmicutes	Bacilli	Lactobacillales	Streptococcaceae	Streptococcus	Streptococcus pneumoniae	strain=2842STDY5644263
>GCF_900199215.1	Proteobacteria	Alphaproteobacteria	Parvularculales	Parvularculaceae	Amphiplicatus	Amphiplicatus metriothermophilus	strain=CGMCC 1.12710
>GCF_900110655.1	Proteobacteria	Gammaproteobacteria	Pseudomonadales	Pseudomonadaceae	Pseudomonas	Pseudomonas soli	strain=LMG 27941
>GCF_001473305.1	Proteobacteria	Gammaproteobacteria	Enterobacterales	Enterobacteriaceae	Salmonella	Salmonella enterica	strain=CVM 43756
>GCF_001975685.1	Firmicutes	Bacilli	Lactobacillales	Carnobacteriaceae	Jeotgalibaca	Jeotgalibaca sp. PTS2502	strain=PTS2502
>GCF_002767765.1	Firmicutes	Bacilli	Bacillales	Staphylococcaceae	Staphylococcus	Staphylococcus pseudintermedius	strain=2101020035011
>GCF_003057435.1	Proteobacteria	Gammaproteobacteria	Enterobacterales	Enterobacteriaceae	Escherichia	Escherichia coli	strain=ECM-3
>GCF_000147215.1	Firmicutes	Bacilli	Lactobacillales	Enterococcaceae	Enterococcus	Enterococcus faecalis TX0102	strain=TX0102
>GCF_003336995.1	Proteobacteria	Gammaproteobacteria	Enterobacterales	Enterobacteriaceae	Escherichia	Escherichia coli	strain=IHIT23725
>GCF_000287395.1	Proteobacteria	Gammaproteobacteria	Pseudomonadales	Pseudomonadaceae	Pseudomonas	Pseudomonas mendocina DLHK	strain=DLHK
>GCF_900056665.1	Firmicutes	Bacilli	Bacillales	Staphylococcaceae	Staphylococcus	Staphylococcus aureus	strain=st2897
>GCF_001480245.1	Proteobacteria	Gammaproteobacteria	Enterobacterales	Enterobacteriaceae	Salmonella	Salmonella enterica subsp. enterica serovar Dublin	strain=CVM N40387
>GCF_002573815.1	Proteobacteria	Gammaproteobacteria	Pseudomonadales	Moraxellaceae	Acinetobacter	Acinetobacter baumannii	strain=LoGeIst3-1
>GCF_002039625.1	Proteobacteria	Gammaproteobacteria	Enterobacterales	Enterobacteriaceae	Salmonella	Salmonella enterica subsp. enterica serovar Enteritidis	strain=CFSAN057651
>GCF_002953715.1	Proteobacteria	Alphaproteobacteria	Rhizobiales	Rhizobiaceae	Rhizobium	Rhizobium leguminosarum	strain=Norway
>GCF_000329225.1	Proteobacteria	Gammaproteobacteria	Enterobacterales	Enterobacteriaceae	Salmonella	Salmonella enterica subsp. enterica serovar Enteritidis str. CDC_2010K_1018	strain=CDC_2010K_1018
>GCF_900040085.1	Firmicutes	Bacilli	Bacillales	Staphylococcaceae	Staphylococcus	Staphylococcus aureus	strain=st617
>GCF_002147955.1	Firmicutes	Bacilli	Bacillales	Bacillaceae	Bacillus	Bacillus thuringiensis serovar pirenaica	strain=BGSC 4BU1
>GCF_000516035.1	Proteobacteria	Gammaproteobacteria	Pseudomonadales	Moraxellaceae	Acinetobacter	Acinetobacter baumannii UH9907	strain=UH9907
>GCF_001033255.1	Proteobacteria	Gammaproteobacteria	Enterobacterales	Enterobacteriaceae	Klebsiella	Klebsiella pneumoniae	strain=CHS230
>GCF_001994495.1	Proteobacteria	Betaproteobacteria	Burkholderiales	Burkholderiaceae	Burkholderia	Burkholderia cenocepacia	strain=VC10023
>GCF_900156345.1	Bacteroidetes	Cytophagia	Cytophagales	Hymenobacteraceae	Pontibacter	Pontibacter indicus	strain=LP100
>GCF_002138975.1	Proteobacteria	Epsilonproteobacteria	Campylobacterales	Campylobacteraceae	Campylobacter	Campylobacter sp. P146	strain=P146
>GCF_000969785.1	Chlamydiae	Chlamydiia	Chlamydiales	Chlamydiaceae	Chlamydia	Chlamydia trachomatis E/C599	strain=E/C599
>GCF_000757225.1	Proteobacteria	Betaproteobacteria	Burkholderiales	Burkholderiaceae	Burkholderia	Burkholderia pseudomallei	strain=BEC
>GCF_000376925.1	Proteobacteria	Gammaproteobacteria	Chromatiales	Ectothiorhodospiraceae	Thioalkalivibrio	Thioalkalivibrio sp. ALJ11	strain=ALJ11
>GCF_001846865.1	Actinobacteria	Actinobacteria	Corynebacteriales	Mycobacteriaceae	Mycobacterium	Mycobacterium tuberculosis	strain=02-R1896
>GCF_000333215.1	Proteobacteria	Gammaproteobacteria	Enterobacterales	Enterobacteriaceae	Escherichia	Escherichia coli Nissle 1917	strain=Nissle 1917
>GCF_001516435.1	Proteobacteria	Epsilonproteobacteria	Campylobacterales	Campylobacteraceae	Campylobacter	Campylobacter jejuni HB-CJGB-XWM	strain=HB-CJGB-XWM
>GCF_900073505.1	Firmicutes	Bacilli	Lactobacillales	Streptococcaceae	Streptococcus	Streptococcus agalactiae
>GCF_001674215.1	Proteobacteria	Gammaproteobacteria	Pseudomonadales	Moraxellaceae	Acinetobacter	Acinetobacter baumannii	strain=ABUH810
>GCF_000522945.1	Firmicutes	Bacilli	Lactobacillales	Streptococcaceae	Streptococcus	Streptococcus mutans B115SM-A	strain=B115SM-A
>GCF_000626455.1	Proteobacteria	Gammaproteobacteria	Enterobacterales	Enterobacteriaceae	Salmonella	Salmonella enterica subsp. enterica serovar Enteritidis str. SA19940857	strain=SA19940857
>GCF_000675915.1	Actinobacteria	Actinobacteria	Corynebacteriales	Mycobacteriaceae	Mycobacterium	Mycobacterium tuberculosis TB_RSA133	strain=TB_RSA133
>GCF_000759535.1	Proteobacteria	Gammaproteobacteria	Pseudomonadales	Pseudomonadaceae	Pseudomonas	Pseudomonas cremoricolorata	strain=ND07
>GCF_001582095.1	Firmicutes	Bacilli	Lactobacillales	Enterococcaceae	Enterococcus	Enterococcus faecium	strain=D344RRF
>GCF_003058095.1	Proteobacteria	Alphaproteobacteria	Sphingomonadales	Sphingomonadaceae	Novosphingobium	Novosphingobium sp. GV027	strain=GV027
>GCF_001034785.1	Proteobacteria	Gammaproteobacteria	Pseudomonadales	Pseudomonadaceae	Pseudomonas	Pseudomonas aeruginosa	strain=Pae_CF67.07f
>GCF_000811005.3	Proteobacteria	Gammaproteobacteria	Pseudomonadales	Moraxellaceae	Acinetobacter	Acinetobacter baumannii	strain=UH175_677
>GCF_002006235.1	Firmicutes	Clostridia	Clostridiales	Clostridiaceae	Clostridium	Clostridium aurantibutyricum	strain=DSM 793
>GCF_002608325.1	Cyanobacteria		Nostocales	Nostocaceae	Nostoc	Nostoc linckia z16	strain=z16
>GCF_900088415.1	Proteobacteria	Gammaproteobacteria	Vibrionales	Vibrionaceae	Vibrio	Vibrio mediterranei
>GCF_000724485.1	Firmicutes	Bacilli	Bacillales	Bacillaceae	Bacillus	Bacillus methanolicus MGA3	strain=MGA3
>GCF_003582435.1	Actinobacteria	Actinobacteria	Corynebacteriales	Mycobacteriaceae	Mycobacteroides	Mycobacteroides abscessus	strain=G164
>GCF_000942875.1	Firmicutes	Bacilli	Lactobacillales	Streptococcaceae	Streptococcus	Streptococcus suis	strain=LS4Q
>GCF_000641595.1	Firmicutes	Bacilli	Bacillales	Staphylococcaceae	Staphylococcus	Staphylococcus aureus VET0127R	strain=VET0127R
>GCF_003014985.1	Firmicutes	Clostridia	Clostridiales	Clostridiaceae	Clostridium	Clostridium sp. NJ4	strain=NJ4
>GCF_001125225.1	Firmicutes	Bacilli	Lactobacillales	Streptococcaceae	Streptococcus	Streptococcus pneumoniae	strain=SMRU1084
>GCF_001716955.1	Proteobacteria	Gammaproteobacteria	Pseudomonadales	Moraxellaceae	Acinetobacter	Acinetobacter pittii	strain=TCM156
>GCF_900250055.1	Proteobacteria	Betaproteobacteria	Burkholderiales	Burkholderiaceae	Cupriavidus	Cupriavidus taiwanensis
>GCF_002887815.1	Actinobacteria	Actinobacteria	Corynebacteriales	Mycobacteriaceae	Mycobacterium	Mycobacterium sp. ENV421	strain=ENV421
>GCF_003361375.1	Proteobacteria	Gammaproteobacteria	Enterobacterales	Enterobacteriaceae	Escherichia	Escherichia coli	strain=ECI-1695
>GCF_900445985.1	Proteobacteria	Alphaproteobacteria	Caulobacterales	Caulobacteraceae	Brevundimonas	Brevundimonas vesicularis	strain=NCTC11166
>GCF_000509225.1	Proteobacteria	Alphaproteobacteria				alpha proteobacterium Mf 1.05b.01
>GCF_900040575.1	Firmicutes	Bacilli	Bacillales	Staphylococcaceae	Staphylococcus	Staphylococcus aureus	strain=st2040
>GCF_000450105.2	Firmicutes	Clostridia	Clostridiales	Peptostreptococcaceae	Clostridioides	Clostridioides difficile DA00141	strain=DA00141
>GCF_000685135.1	Firmicutes	Bacilli	Bacillales	Staphylococcaceae	Staphylococcus	Staphylococcus epidermidis	strain=ET-024
>GCF_002573805.1	Proteobacteria	Gammaproteobacteria	Pseudomonadales	Moraxellaceae	Acinetobacter	Acinetobacter baumannii	strain=BAuABod-3
>GCF_003112455.1	Firmicutes	Bacilli	Bacillales	Paenibacillaceae	Paenibacillus	Paenibacillus agaridevorans	strain=T-3040
>GCF_001683295.1	Firmicutes	Bacilli	Bacillales	Bacillaceae	Bacillus	Bacillus anthracis	strain=PR10-4
>GCF_001985525.1	Proteobacteria	Betaproteobacteria	Burkholderiales	Alcaligenaceae	Bordetella	Bordetella pertussis	strain=H812
>GCF_000218385.1	Firmicutes	Clostridia	Clostridiales	Lachnospiraceae		Lachnospiraceae bacterium 1_4_56FAA	strain=1_4_56FAA
>GCF_002796795.1	Proteobacteria	Alphaproteobacteria	Rhodobacterales	Rhodobacteraceae	Epibacterium	Epibacterium ulvae	strain=U95
>GCF_900517775.1	Proteobacteria	Gammaproteobacteria	Enterobacterales	Enterobacteriaceae	Klebsiella	Klebsiella pneumoniae	strain=EuSCAPE_ES292
>GCF_000678055.1	Actinobacteria	Actinobacteria	Corynebacteriales	Mycobacteriaceae	Mycobacterium	Mycobacterium tuberculosis BTB07-325	strain=BTB07-325
>GCF_001664595.1	Proteobacteria	Gammaproteobacteria	Pseudomonadales	Moraxellaceae	Acinetobacter	Acinetobacter baumannii	strain=CCF1
>GCF_001868045.1	Firmicutes	Bacilli	Lactobacillales	Leuconostocaceae	Oenococcus	Oenococcus oeni	strain=AWRIB117
>GCF_900499615.1	Proteobacteria	Gammaproteobacteria	Enterobacterales	Enterobacteriaceae	Escherichia	Escherichia coli
>GCF_000776655.1	Proteobacteria	Gammaproteobacteria	Enterobacterales	Enterobacteriaceae	Escherichia	Escherichia coli	strain=upec-75
>GCF_002132585.1	Firmicutes	Bacilli	Bacillales	Listeriaceae	Listeria	Listeria monocytogenes	strain=PNUSAL001411
>GCF_002241355.1	Proteobacteria	Gammaproteobacteria	Vibrionales	Vibrionaceae	Vibrio	Vibrio sp. V15_P4S5T153	strain=V15_P4S5T153
>GCF_001943355.1	Actinobacteria	Actinobacteria	Corynebacteriales	Mycobacteriaceae	Mycobacterium	Mycobacterium tuberculosis	strain=I0003598-5
>GCF_001120065.1	Proteobacteria	Gammaproteobacteria	Enterobacterales	Enterobacteriaceae	Salmonella	Salmonella enterica subsp. enterica serovar Typhimurium str. DT104	strain=CH16
>GCF_000628505.1	Firmicutes	Bacilli	Lactobacillales	Streptococcaceae	Streptococcus	Streptococcus pyogenes ABC020048606	strain=ABC020048606
>GCF_000588515.1	Proteobacteria	Gammaproteobacteria	Pseudomonadales	Moraxellaceae	Acinetobacter	Acinetobacter sp. 826659	strain=826659
>GCF_000657015.1	Actinobacteria	Actinobacteria	Corynebacteriales	Mycobacteriaceae	Mycobacterium	Mycobacterium tuberculosis TKK_04_0155	strain=TKK_04_0155
>GCF_002244245.1	Proteobacteria	Gammaproteobacteria	Enterobacterales	Enterobacteriaceae	Escherichia	Escherichia coli	strain=272-3479
>GCF_001281425.1	Actinobacteria	Actinobacteria	Bifidobacteriales	Bifidobacteriaceae	Bifidobacterium	Bifidobacterium breve	strain=BR3
>GCF_001527345.1	Proteobacteria	Betaproteobacteria	Burkholderiales	Burkholderiaceae	Burkholderia	Burkholderia ubonensis	strain=MSMB2055
>GCF_900517355.1	Proteobacteria	Gammaproteobacteria	Enterobacterales	Enterobacteriaceae	Klebsiella	Klebsiella pneumoniae	strain=EuSCAPE_ES232
>GCF_001417365.1	Proteobacteria	Epsilonproteobacteria	Campylobacterales	Campylobacteraceae	Campylobacter	Campylobacter coli	strain=CVM N44505F
>GCF_000774405.1	Proteobacteria	Betaproteobacteria	Burkholderiales	Burkholderiaceae	Burkholderia	Burkholderia pseudomallei ABCPW 91	strain=ABCPW 91
>GCF_001344195.1	Firmicutes	Bacilli	Lactobacillales	Streptococcaceae	Streptococcus	Streptococcus pneumoniae	strain=SMRU2055
>GCF_000644955.1	Firmicutes	Bacilli	Bacillales	Staphylococcaceae	Staphylococcus	Staphylococcus aureus VET0452R	strain=VET0452R
>GCF_000587535.1	Firmicutes	Bacilli	Bacillales	Staphylococcaceae	Staphylococcus	Staphylococcus aureus H65878	strain=H65878
>GCF_900161885.1	Proteobacteria	Gammaproteobacteria	Pseudomonadales	Moraxellaceae	Acinetobacter	Acinetobacter baumannii
>GCF_000092485.1	Chlamydiae	Chlamydiia	Chlamydiales	Chlamydiaceae	Chlamydia	Chlamydia trachomatis D-EC	strain=D-EC
>GCF_001065675.1	Proteobacteria	Gammaproteobacteria	Pseudomonadales	Moraxellaceae	Moraxella	Moraxella catarrhalis	strain=613_MCAT
>GCF_001546325.1	Proteobacteria	Gammaproteobacteria	Enterobacterales	Enterobacteriaceae	Citrobacter	Citrobacter koseri	strain=PSS_7778B
>GCF_900507455.1	Proteobacteria	Gammaproteobacteria	Enterobacterales	Enterobacteriaceae	Klebsiella	Klebsiella pneumoniae	strain=EuSCAPE_TR139
>GCF_000441855.1	Proteobacteria	Gammaproteobacteria	Enterobacterales	Enterobacteriaceae	Klebsiella	Klebsiella pneumoniae LCT-KP289	strain=LCT-KP289
>GCF_900501225.1	Proteobacteria	Gammaproteobacteria	Enterobacterales	Enterobacteriaceae	Klebsiella	Klebsiella pneumoniae	strain=EuSCAPE_GR038
>GCF_000357505.2	Proteobacteria	Gammaproteobacteria	Enterobacterales	Enterobacteriaceae	Escherichia	Escherichia coli P0299917.9	strain=P0299917.9
>GCF_900136175.1	Actinobacteria	Actinobacteria	Corynebacteriales	Mycobacteriaceae	Mycobacteroides	Mycobacteroides abscessus subsp. massiliense	strain=999
>GCF_000693215.1	Proteobacteria	Gammaproteobacteria	Enterobacterales	Enterobacteriaceae	Klebsiella	Klebsiella pneumoniae CHS 07	strain=CHS 07
>GCF_001256575.1	Proteobacteria	Gammaproteobacteria	Enterobacterales	Enterobacteriaceae	Shigella	Shigella sonnei	strain=37514976
>GCF_000743105.1	Proteobacteria	Gammaproteobacteria	Vibrionales	Vibrionaceae	Vibrio	Vibrio vulnificus	strain=VV9-09
>GCF_001267535.1	Proteobacteria	Gammaproteobacteria	Enterobacterales	Erwiniaceae	Erwinia	Erwinia iniecta	strain=B120
>GCF_000548805.1	Firmicutes	Bacilli	Bacillales	Staphylococcaceae	Staphylococcus	Staphylococcus aureus M1432	strain=M1432
>GCF_000952795.1	Proteobacteria	Betaproteobacteria	Neisseriales	Neisseriaceae	Neisseria	Neisseria sp. HMSC06F02	strain=HMSC06F02
>GCF_001466075.1	Firmicutes	Bacilli	Bacillales	Listeriaceae	Listeria	Listeria monocytogenes	strain=J0221
>GCF_000006925.2	Proteobacteria	Gammaproteobacteria	Enterobacterales	Enterobacteriaceae	Shigella	Shigella flexneri 2a str. 301	strain=301
>GCF_001848095.1	Actinobacteria	Actinobacteria	Corynebacteriales	Mycobacteriaceae	Mycobacterium	Mycobacterium tuberculosis	strain=98-R504
>GCF_900076995.1	Proteobacteria	Gammaproteobacteria	Enterobacterales	Enterobacteriaceae	Enterobacter	Enterobacter cloacae	strain=e352
>GCF_002021175.1	Proteobacteria	Gammaproteobacteria				Solemya velum gill symbiont
>GCF_000411575.1	Bacteroidetes	Flavobacteriia	Flavobacteriales	Flavobacteriaceae	Capnocytophaga	Capnocytophaga sp. oral taxon 336 str. F0502	strain=F0502
>GCF_900128335.1	Firmicutes	Bacilli	Bacillales	Staphylococcaceae	Staphylococcus	Staphylococcus argenteus	strain=3688STDY6125114
>GCF_001334295.1	Firmicutes	Bacilli	Lactobacillales	Streptococcaceae	Streptococcus	Streptococcus pneumoniae	strain=0267
>GCF_002527855.1	Firmicutes	Bacilli	Bacillales	Listeriaceae	Listeria	Listeria monocytogenes	strain=CFSAN045827
>GCF_000373465.1	Actinobacteria	Actinobacteria	Streptomycetales	Streptomycetaceae	Streptomyces	Streptomyces sp. FxanaD5	strain=FxanaD5
>GCF_000386185.2	Proteobacteria	Betaproteobacteria	Neisseriales	Neisseriaceae	Neisseria	Neisseria meningitidis 94018	strain=94018
>GCF_000247025.1	Firmicutes	Bacilli	Bacillales	Staphylococcaceae	Staphylococcus	Staphylococcus epidermidis VCU117	strain=VCU117
>GCF_001816165.1	Bacteroidetes	Cytophagia	Cytophagales	Hymenobacteraceae	Hymenobacter	Hymenobacter glacialis	strain=CCM 8648
>GCF_900156145.1	Bacteroidetes	Flavobacteriia	Flavobacteriales	Flavobacteriaceae	Chryseobacterium	Chryseobacterium indoltheticum	strain=ATCC 27950
>GCF_000501235.1	Spirochaetes	Spirochaetia	Spirochaetales	Borreliaceae	Borreliella	Borreliella garinii IPT134	strain=IPT134
>GCF_001473465.1	Proteobacteria	Gammaproteobacteria	Enterobacterales	Enterobacteriaceae	Salmonella	Salmonella enterica	strain=CVM 43772
>GCF_900052795.1	Firmicutes	Bacilli	Lactobacillales	Streptococcaceae	Streptococcus	Streptococcus pneumoniae	strain=2690STDY5561903
>GCF_900459825.1	Firmicutes	Bacilli	Lactobacillales	Streptococcaceae	Streptococcus	Streptococcus pyogenes	strain=NCTC12051
>GCF_002319555.1	Proteobacteria	Gammaproteobacteria	Enterobacterales	Enterobacteriaceae	Escherichia	Escherichia coli	strain=C316
>GCF_900053175.1	Firmicutes	Bacilli	Lactobacillales	Streptococcaceae	Streptococcus	Streptococcus suis	strain=SS998
>GCF_003077035.1	Proteobacteria	Gammaproteobacteria	Enterobacterales	Enterobacteriaceae	Salmonella	Salmonella enterica subsp. enterica serovar Carrau	strain=249
>GCF_002191175.1	Actinobacteria	Actinobacteria	Corynebacteriales	Mycobacteriaceae	Mycobacterium	Mycobacterium tuberculosis PR08	strain=PR08
>GCF_003349855.1	Actinobacteria	Actinobacteria	Micrococcales	Microbacteriaceae	Curtobacterium	Curtobacterium sp. AG1037	strain=AG1037
>GCF_003096495.1	Actinobacteria	Actinobacteria	Micrococcales	Promicromonosporaceae	Promicromonospora	Promicromonospora sukumoe	strain=SAI-064
>GCF_001729315.1	Proteobacteria	Alphaproteobacteria	Rhizobiales	Rhizobiaceae	Rhizobium	Rhizobium sp. YK2	strain=YK2
>GCF_000778075.1	Proteobacteria	Gammaproteobacteria	Enterobacterales	Enterobacteriaceae	Escherichia	Escherichia coli	strain=upec-253
>GCF_001386635.1	Actinobacteria	Actinobacteria	Corynebacteriales	Mycobacteriaceae	Mycobacterium	Mycobacterium tuberculosis	strain=2150N
>GCF_001865455.1	Proteobacteria	Epsilonproteobacteria	Campylobacterales	Campylobacteraceae	Campylobacter	Campylobacter coli	strain=YF2105
>GCF_002261735.1	Proteobacteria	Gammaproteobacteria	Enterobacterales	Enterobacteriaceae	Klebsiella	Klebsiella pneumoniae	strain=L61
>GCF_002135205.1	Proteobacteria	Gammaproteobacteria	Pseudomonadales	Moraxellaceae	Acinetobacter	Acinetobacter sp. ANC 4204	strain=ANC 4204
>GCF_000674675.1	Actinobacteria	Actinobacteria	Corynebacteriales	Mycobacteriaceae	Mycobacterium	Mycobacterium tuberculosis UT0001	strain=UT0001
>GCF_900481875.1	Proteobacteria	Gammaproteobacteria	Enterobacterales	Enterobacteriaceae	Escherichia	Escherichia coli	strain=VREC0527
>GCF_001306765.1	Proteobacteria	Gammaproteobacteria	Oceanospirillales	Halomonadaceae	Cobetia	Cobetia sp. UCD-24C	strain=UCD-24C
>GCF_000963025.1	Proteobacteria	Gammaproteobacteria	Xanthomonadales	Xanthomonadaceae	Xanthomonas	Xanthomonas albilineans	strain=GPE PC86
>GCF_900156365.1	Firmicutes	Bacilli	Bacillales	Bacillaceae	Bacillus	Bacillus subtilis	strain=RU36A
>GCF_900179085.1	Firmicutes	Bacilli	Lactobacillales	Enterococcaceae	Enterococcus	Enterococcus faecium	strain=VREN3241
>GCF_001879695.1	Proteobacteria	Alphaproteobacteria	Rhodobacterales	Rhodobacteraceae	Nioella	Nioella sediminis	strain=JS7-11
>GCF_001413925.1	Bacteroidetes	Flavobacteriia	Flavobacteriales	Flavobacteriaceae	Nonlabens	Nonlabens sp. YIK11	strain=YIK11
>GCF_900517085.1	Proteobacteria	Gammaproteobacteria	Enterobacterales	Enterobacteriaceae	Klebsiella	Klebsiella pneumoniae	strain=EuSCAPE_HU002
>GCF_002950615.1	Proteobacteria	Gammaproteobacteria	Pseudomonadales	Moraxellaceae	Acinetobacter	Acinetobacter baumannii	strain=S14
>GCF_001681715.1	Proteobacteria	Alphaproteobacteria	Rhodobacterales	Rhodobacteraceae	Epibacterium	Epibacterium mobile	strain=NBRC101030
>GCF_900251735.1	Firmicutes	Bacilli	Bacillales	Staphylococcaceae	Staphylococcus	Staphylococcus aureus	strain=M3784
>GCF_001010185.1	Firmicutes	Bacilli	Lactobacillales	Lactobacillaceae	Lactobacillus	Lactobacillus fermentum	strain=39
>GCF_001222905.1	Proteobacteria	Gammaproteobacteria	Enterobacterales	Enterobacteriaceae	Salmonella	Salmonella enterica subsp. enterica serovar Typhimurium str. DT104	strain=H60
>GCF_001648475.1	Proteobacteria	Betaproteobacteria	Neisseriales	Neisseriaceae	Eikenella	Eikenella sp. NML130454	strain=NML130454
>GCF_000204745.1	Firmicutes	Bacilli	Bacillales	Bacillaceae	Bacillus	Bacillus atrophaeus Detrick-2	strain=Detrick-2
>GCF_003415695.1	Proteobacteria	Gammaproteobacteria	Pseudomonadales	Pseudomonadaceae	Pseudomonas	Pseudomonas cichorii	strain=482
>GCF_001299115.1	Proteobacteria	Betaproteobacteria	Burkholderiales	Alcaligenaceae	Achromobacter	Achromobacter xylosoxidans	strain=2789STDY5608618
>GCF_900482005.1	Proteobacteria	Gammaproteobacteria	Enterobacterales	Enterobacteriaceae	Escherichia	Escherichia coli	strain=VREC0515
>GCF_001054995.1	Proteobacteria	Gammaproteobacteria	Enterobacterales	Enterobacteriaceae	Klebsiella	Klebsiella michiganensis	strain=371_KOXY
>GCF_002051655.1	Proteobacteria	Gammaproteobacteria	Enterobacterales	Enterobacteriaceae	Salmonella	Salmonella enterica	strain=BCW_5875
>GCF_000960085.1	Firmicutes	Bacilli	Lactobacillales	Streptococcaceae	Streptococcus	Streptococcus infantis	strain=UC921A
>GCF_001088845.1	Proteobacteria	Betaproteobacteria	Neisseriales	Neisseriaceae	Neisseria	Neisseria gonorrhoeae	strain=GCGS210
>GCF_900474875.1	Firmicutes	Bacilli	Lactobacillales	Streptococcaceae	Streptococcus	Streptococcus equi subsp. zooepidemicus	strain=NCTC12090
>GCF_900140165.1	Actinobacteria	Actinobacteria	Corynebacteriales	Mycobacteriaceae	Mycobacteroides	Mycobacteroides abscessus subsp. abscessus	strain=522
>GCF_001499855.1	Actinobacteria	Actinobacteria	Corynebacteriales	Mycobacteriaceae	Mycobacterium	Mycobacterium sp. GA-0227b	strain=GA-0227b
>GCF_002142435.1	Proteobacteria	Gammaproteobacteria	Enterobacterales	Enterobacteriaceae	Escherichia	Escherichia coli	strain=ARS-CC9640
>GCF_001876725.1	Firmicutes	Bacilli	Bacillales	Staphylococcaceae	Staphylococcus	Staphylococcus cohnii	strain=SE3.10
>GCF_003354685.1	Firmicutes	Bacilli	Bacillales	Staphylococcaceae	Staphylococcus	Staphylococcus aureus	strain=277
>GCF_003579335.1	Firmicutes	Bacilli	Bacillales	Staphylococcaceae	Staphylococcus	Staphylococcus simulans	strain=SNUC 1325
>GCF_000326685.1	Proteobacteria	Gammaproteobacteria	Enterobacterales	Enterobacteriaceae	Escherichia	Escherichia coli KTE138	strain=KTE138
>GCF_001194055.1	Actinobacteria	Actinobacteria	Corynebacteriales	Mycobacteriaceae	Mycobacterium	Mycobacterium tuberculosis	strain=J09500392
>GCF_001023995.1	Proteobacteria	Gammaproteobacteria	Pseudomonadales	Pseudomonadaceae	Pseudomonas	Pseudomonas aeruginosa	strain=Pae_CF67.02r
>GCF_000650775.1	Actinobacteria	Actinobacteria	Corynebacteriales	Mycobacteriaceae	Mycobacterium	Mycobacterium tuberculosis MD17232	strain=MD17232
>GCF_000334615.1	Firmicutes	Bacilli	Lactobacillales	Streptococcaceae	Streptococcus	Streptococcus pneumoniae PCS81218	strain=PCS81218
>GCF_001164825.1	Firmicutes	Bacilli	Lactobacillales	Streptococcaceae	Streptococcus	Streptococcus pneumoniae	strain=R34-3187
>GCF_000609165.1	Firmicutes	Bacilli	Bacillales	Staphylococcaceae	Staphylococcus	Staphylococcus aureus DAR1083	strain=DAR1083
>GCF_002416535.1	Proteobacteria	Gammaproteobacteria	Enterobacterales	Enterobacteriaceae	Enterobacter	Enterobacter cloacae	strain=ST-231:Ec010
>GCF_900078195.1	Firmicutes	Clostridia	Clostridiales	Clostridiaceae	Clostridium	Clostridium sp. Marseille-P299	strain=Marseille-P299
>GCF_001343455.1	Firmicutes	Bacilli	Lactobacillales	Streptococcaceae	Streptococcus	Streptococcus pneumoniae	strain=SMRU1993
>GCF_000562565.1	Firmicutes	Bacilli	Bacillales	Staphylococcaceae	Staphylococcus	Staphylococcus aureus W20433	strain=W20433
>GCF_000830775.1	Proteobacteria	Epsilonproteobacteria	Campylobacterales	Campylobacteraceae	Campylobacter	Campylobacter jejuni subsp. jejuni NCTC 11168-K12E5	strain=NCTC 11168-K12E5
>GCF_002137805.1	Proteobacteria	Gammaproteobacteria	Pseudomonadales	Moraxellaceae	Acinetobacter	Acinetobacter pittii	strain=PR344
>GCF_001638135.1	Proteobacteria	Gammaproteobacteria	Enterobacterales	Enterobacteriaceae	Escherichia	Escherichia coli	strain=WCE035
>GCF_002123055.1	Firmicutes	Bacilli	Bacillales	Staphylococcaceae	Staphylococcus	Staphylococcus aureus	strain=CFSA216
>GCF_900467225.1	Proteobacteria	Alphaproteobacteria	Rhizobiales			Rhizobiales bacterium
>GCF_002564945.1	Firmicutes	Bacilli	Bacillales	Bacillaceae	Bacillus	Bacillus cereus	strain=AFS079194
>GCF_000680395.1	Actinobacteria	Actinobacteria	Corynebacteriales	Mycobacteriaceae	Mycobacterium	Mycobacterium tuberculosis XTB13-115	strain=XTB13-115
>GCF_003006755.1	Proteobacteria	Gammaproteobacteria	Vibrionales	Vibrionaceae	Vibrio	Vibrio sp. V02_P2A34T13	strain=V02_P2A34T13
>GCF_001498635.1	Proteobacteria	Epsilonproteobacteria	Campylobacterales	Campylobacteraceae	Campylobacter	Campylobacter coli	strain=n/a
>GCF_000561505.1	Firmicutes	Bacilli	Bacillales	Staphylococcaceae	Staphylococcus	Staphylococcus aureus T71888	strain=T71888
>GCF_900062405.1	Proteobacteria	Gammaproteobacteria	Legionellales	Legionellaceae	Legionella	Legionella pneumophila	strain=2532STDY5467483
>GCF_002148235.1	Firmicutes	Bacilli	Lactobacillales	Leuconostocaceae	Leuconostoc	Leuconostoc mesenteroides subsp. mesenteroides	strain=FM06
>GCF_900156335.1	Proteobacteria	Betaproteobacteria	Burkholderiales		Sphaerotilus	Sphaerotilus natans	strain=ATCC 13338
>GCF_003496925.1	Proteobacteria	Gammaproteobacteria	Pasteurellales	Pasteurellaceae	Haemophilus	Haemophilus influenzae	strain=M25147
>GCF_001650795.1	Proteobacteria	Alphaproteobacteria	Rhodobacterales	Rhodobacteraceae	Sulfitobacter	Sulfitobacter geojensis	strain=EhN01
>GCF_001442195.1	Proteobacteria	Epsilonproteobacteria	Campylobacterales	Campylobacteraceae	Campylobacter	Campylobacter coli	strain=CVM N287
>GCF_900169125.1	Chlamydiae	Chlamydiia	Chlamydiales	Chlamydiaceae	Chlamydia	Chlamydia suis
>GCF_000793485.1	Proteobacteria	Gammaproteobacteria	Pseudomonadales	Pseudomonadaceae	Pseudomonas	Pseudomonas aeruginosa	strain=AZPAE15070
>GCF_000619265.2	Proteobacteria	Gammaproteobacteria	Enterobacterales	Enterobacteriaceae	Escherichia	Escherichia coli O45:H2 str. 2009C-3686	strain=2009C-3686
>GCF_001157545.1	Firmicutes	Bacilli	Lactobacillales	Streptococcaceae	Streptococcus	Streptococcus pneumoniae	strain=spnIC54
>GCF_900510695.1	Proteobacteria	Gammaproteobacteria	Enterobacterales	Enterobacteriaceae	Klebsiella	Klebsiella pneumoniae	strain=EuSCAPE_SK010
>GCF_900512975.1	Proteobacteria	Gammaproteobacteria	Enterobacterales	Enterobacteriaceae	Klebsiella	Klebsiella pneumoniae	strain=EuSCAPE_IT036
>GCF_000750225.1	Proteobacteria	Gammaproteobacteria	Enterobacterales	Enterobacteriaceae	Enterobacter	Enterobacter hormaechei subsp. hoffmannii ECNIH3	strain=ECNIH3
>GCF_000348445.2	Proteobacteria	Gammaproteobacteria	Vibrionales	Vibrionaceae	Vibrio	Vibrio cholerae O1 str. NHCC-010F	strain=NHCC-010F
>GCF_002807665.1	Proteobacteria	Gammaproteobacteria	Alteromonadales	Alteromonadaceae	Alteromonas	Alteromonas sp. P0213	strain=P0213
>GCF_001988475.1	Proteobacteria	Betaproteobacteria	Burkholderiales	Alcaligenaceae	Bordetella	Bordetella pertussis	strain=J296
>GCF_900025465.1	Proteobacteria	Betaproteobacteria	Neisseriales	Neisseriaceae	Neisseria	Neisseria meningitidis	strain=2842STDY5881714
>GCF_001373795.1	Proteobacteria	Gammaproteobacteria	Pseudomonadales	Pseudomonadaceae	Pseudomonas	Pseudomonas aeruginosa
>GCF_000302555.5	Proteobacteria	Epsilonproteobacteria	Campylobacterales	Campylobacteraceae	Campylobacter	Campylobacter jejuni subsp. jejuni PT14	strain=PT14
>GCF_001527785.1	Proteobacteria	Betaproteobacteria	Burkholderiales	Burkholderiaceae	Burkholderia	Burkholderia anthina	strain=MSMB1496
>GCF_900160075.1	Proteobacteria	Gammaproteobacteria	Enterobacterales	Enterobacteriaceae	Shigella	Shigella sonnei	strain=sh1422
>GCF_001273045.1	Firmicutes	Bacilli	Bacillales	Bacillaceae	Bacillus	Bacillus anthracis	strain=K0021
>GCF_900080875.1	Firmicutes	Bacilli	Bacillales	Staphylococcaceae	Staphylococcus	Staphylococcus aureus	strain=MRSA
>GCF_002543425.1	Proteobacteria	Gammaproteobacteria	Enterobacterales	Enterobacteriaceae	Escherichia	Escherichia coli	strain=MOD1-EC5993
>GCF_000812235.1	Proteobacteria	Gammaproteobacteria	Enterobacterales	Enterobacteriaceae	Escherichia	Escherichia coli	strain=EC15
>GCF_000577995.1	Firmicutes	Bacilli	Bacillales	Staphylococcaceae	Staphylococcus	Staphylococcus aureus W18442	strain=W18442
>GCF_900093865.1	Proteobacteria	Gammaproteobacteria	Enterobacterales	Enterobacteriaceae	Escherichia	Escherichia coli
>GCF_000373105.1	Bacteroidetes	Saprospiria	Saprospirales	Lewinellaceae	Lewinella	Lewinella persica DSM 23188	strain=DSM 23188
>GCF_000677555.1	Actinobacteria	Actinobacteria	Corynebacteriales	Mycobacteriaceae	Mycobacterium	Mycobacterium tuberculosis BTB03-143	strain=BTB03-143
>GCF_002114055.1	Firmicutes	Bacilli	Lactobacillales	Streptococcaceae	Streptococcus	Streptococcus pyogenes	strain=M3KCL
>GCF_001984785.1	Firmicutes	Bacilli	Lactobacillales	Streptococcaceae	Lactococcus	Lactococcus lactis subsp. lactis	strain=LMG 19460
>GCF_002996285.1	Spirochaetes	Spirochaetia	Spirochaetales	Borreliaceae	Borreliella	Borreliella burgdorferi	strain=Bb16-139
>GCF_003402175.1	Proteobacteria	Gammaproteobacteria	Enterobacterales	Enterobacteriaceae	Klebsiella	Klebsiella pneumoniae	strain=H2
>GCF_001969145.1	Actinobacteria	Actinobacteria	Corynebacteriales	Corynebacteriaceae	Corynebacterium	Corynebacterium pseudotuberculosis	strain=MB278
>GCF_001491635.1	Proteobacteria	Epsilonproteobacteria	Campylobacterales	Campylobacteraceae	Campylobacter	Campylobacter coli	strain=n/a
>GCF_001720165.1	Proteobacteria	Gammaproteobacteria	Thiotrichales	Piscirickettsiaceae	Methylophaga	Methylophaga muralis	strain=Bur 1
>GCF_000689555.1	Proteobacteria	Betaproteobacteria	Burkholderiales	Burkholderiaceae	Burkholderia	Burkholderia cenocepacia PT15	strain=PT15
>GCF_002078275.1	Proteobacteria	Gammaproteobacteria	Enterobacterales	Enterobacteriaceae	Escherichia	Escherichia coli	strain=BLK9
>GCF_001983655.1	Proteobacteria	Alphaproteobacteria	Rhizobiales	Rhizobiaceae	Liberibacter	Candidatus Liberibacter solanacearum	strain=FIN111
>GCF_000503845.1	Proteobacteria	Gammaproteobacteria	Enterobacterales	Enterobacteriaceae	Salmonella	Salmonella enterica subsp. enterica serovar Agona str. 24249	strain=24249
>GCF_001389795.1	Actinobacteria	Actinobacteria	Corynebacteriales	Mycobacteriaceae	Mycobacterium	Mycobacterium tuberculosis	strain=2527Y
>GCF_002872535.1	Proteobacteria	Gammaproteobacteria	Vibrionales	Vibrionaceae	Vibrio	Vibrio lentus	strain=10N.286.55.E1
>GCF_002232715.1	Proteobacteria	Gammaproteobacteria	Enterobacterales	Enterobacteriaceae	Escherichia	Escherichia coli	strain=MOD1-EC5087
>GCF_000441215.1	Firmicutes	Bacilli	Lactobacillales	Streptococcaceae	Streptococcus	Streptococcus suis YS35	strain=YS35
>GCF_001868905.1	Firmicutes	Bacilli	Lactobacillales	Leuconostocaceae	Oenococcus	Oenococcus oeni	strain=AWRIB494
>GCF_001174165.1	Firmicutes	Bacilli	Lactobacillales	Streptococcaceae	Streptococcus	Streptococcus pneumoniae	strain=SMRU2155
>GCF_001435405.1	Firmicutes	Bacilli	Lactobacillales	Lactobacillaceae	Lactobacillus	Lactobacillus rhamnosus DSM 20021 = JCM 1136 = NBRC 3425	strain=DSM 20021
>GCF_003411145.1	Proteobacteria	Gammaproteobacteria	Pseudomonadales	Pseudomonadaceae	Pseudomonas	Pseudomonas aeruginosa	strain=PABL079
>GCF_002266845.1	Actinobacteria	Actinobacteria	Micromonosporales	Micromonosporaceae	Micromonospora	Micromonospora echinospora	strain=ATCC 15837
>GCF_900205075.1	Proteobacteria	Betaproteobacteria	Neisseriales	Neisseriaceae	Neisseria	Neisseria meningitidis	strain=Neisseria meningitidis
>GCF_000225745.1	Firmicutes	Clostridia	Clostridiales	Lachnospiraceae	Dorea	Dorea formicigenerans 4_6_53AFAA	strain=4_6_53AFAA
>GCF_001066505.1	Proteobacteria	Gammaproteobacteria	Enterobacterales	Enterobacteriaceae	Klebsiella	Klebsiella variicola	strain=833_KPNE
>GCF_001666365.1	Proteobacteria	Gammaproteobacteria	Pseudomonadales	Moraxellaceae	Acinetobacter	Acinetobacter baumannii	strain=CCF52
>GCF_900112105.1	Bacteroidetes	Flavobacteriia	Flavobacteriales	Flavobacteriaceae	Zunongwangia	Zunongwangia mangrovi	strain=DSM 24499
>GCF_000290975.2	Firmicutes	Bacilli	Bacillales	Bacillaceae	Bacillus	Bacillus cereus VD142	strain=VD142
>GCF_001039055.1	Proteobacteria	Gammaproteobacteria	Enterobacterales	Pectobacteriaceae	Pectobacterium	Pectobacterium carotovorum subsp. carotovorum ICMP 5702	strain=ICMP 5702
>GCF_002099535.1	Proteobacteria	Gammaproteobacteria	Enterobacterales	Enterobacteriaceae	Escherichia	Escherichia coli	strain=KCJK2104
>GCF_001594615.1	Proteobacteria	Gammaproteobacteria	Enterobacterales	Enterobacteriaceae	Salmonella	Salmonella enterica subsp. enterica serovar Typhimurium	strain=CFSAN033897
>GCF_900193955.1	Firmicutes	Bacilli	Lactobacillales	Streptococcaceae	Streptococcus	Streptococcus pneumoniae	strain=3063STDY5801678
>GCF_001197615.1	Firmicutes	Bacilli	Lactobacillales	Streptococcaceae	Streptococcus	Streptococcus pneumoniae	strain=SMRU1449
>GCF_900100455.1	Proteobacteria	Alphaproteobacteria	Rhizobiales	Rhodobiaceae	Roseospirillum	Roseospirillum parvum	strain=930I
>GCF_001495895.1	Proteobacteria	Epsilonproteobacteria	Campylobacterales	Campylobacteraceae	Campylobacter	Campylobacter coli	strain=n/a
>GCF_003299075.1	Proteobacteria	Gammaproteobacteria	Xanthomonadales	Xanthomonadaceae	Xanthomonas	Xanthomonas oryzae pv. oryzae	strain=YN5
>GCF_001939985.1	Proteobacteria	Gammaproteobacteria	Xanthomonadales	Xanthomonadaceae	Xanthomonas	Xanthomonas citri pv. citri	strain=LM180
>GCF_000726765.1	Firmicutes	Bacilli	Bacillales	Listeriaceae	Listeria	Listeria monocytogenes	strain=FSL R8-5878
>GCF_900170715.1	Firmicutes	Bacilli	Lactobacillales	Streptococcaceae	Streptococcus	Streptococcus pneumoniae
>GCF_001121485.1	Firmicutes	Bacilli	Lactobacillales	Streptococcaceae	Streptococcus	Streptococcus pneumoniae	strain=SMRU2113
>GCF_000336275.1	Firmicutes	Bacilli	Bacillales	Staphylococcaceae	Staphylococcus	Staphylococcus aureus subsp. aureus 333	strain=333
>GCF_001327155.1	Proteobacteria	Betaproteobacteria	Burkholderiales	Burkholderiaceae	Burkholderia	Burkholderia pseudomallei	strain=35/96
>GCF_000453245.1	Proteobacteria	Gammaproteobacteria	Pseudomonadales	Moraxellaceae	Acinetobacter	Acinetobacter baumannii TG22336	strain=TG22336
>GCF_000183745.1	Deinococcus-Thermus	Deinococci	Thermales	Thermaceae	Oceanithermus	Oceanithermus profundus DSM 14977	strain=DSM 14977
>GCF_900111595.1	Firmicutes	Clostridia	Clostridiales	Lachnospiraceae	Lachnoclostridium	[Clostridium] polysaccharolyticum	strain=DSM 1801
>GCF_900184005.1	Proteobacteria	Gammaproteobacteria	Enterobacterales	Enterobacteriaceae	Raoultella	Raoultella ornithinolytica	strain=3380STDY6027361
>GCF_900515975.1	Proteobacteria	Gammaproteobacteria	Enterobacterales	Enterobacteriaceae	Klebsiella	Klebsiella pneumoniae	strain=EuSCAPE_IT266
>GCF_002546835.1	Proteobacteria	Gammaproteobacteria	Enterobacterales	Enterobacteriaceae	Escherichia	Escherichia coli	strain=MOD1-EC6178
>GCF_002896355.1	Bacteroidetes	Flavobacteriia	Flavobacteriales	Flavobacteriaceae	Riemerella	Riemerella anatipestifer	strain=RA1
>GCF_002245325.2	Proteobacteria	Betaproteobacteria	Burkholderiales	Burkholderiaceae	Burkholderia	Burkholderia pseudomallei	strain=H0901
>GCF_900032585.1	Proteobacteria	Betaproteobacteria	Neisseriales	Neisseriaceae	Neisseria	Neisseria meningitidis	strain=2842STDY5881420
>GCF_900475475.1	Firmicutes	Bacilli	Lactobacillales	Streptococcaceae	Streptococcus	Streptococcus pyogenes	strain=NCTC13738
>GCF_900026085.1	Firmicutes	Bacilli	Lactobacillales	Streptococcaceae	Streptococcus	Streptococcus pneumoniae	strain=2842STDY5753215
>GCF_001436645.1	Firmicutes	Bacilli	Lactobacillales	Lactobacillaceae	Lactobacillus	Lactobacillus florum DSM 22689 = JCM 16035	strain=DSM 22689
>GCF_001131205.1	Firmicutes	Bacilli	Lactobacillales	Streptococcaceae	Streptococcus	Streptococcus pneumoniae	strain=MD5071
>GCF_001074895.1	Firmicutes	Bacilli	Bacillales	Staphylococcaceae	Staphylococcus	Staphylococcus epidermidis	strain=656_SEPI
>GCF_002874415.1	Proteobacteria	Gammaproteobacteria	Vibrionales	Vibrionaceae	Vibrio	Vibrio sp. 10N.286.49.C2	strain=10N.286.49.C2
>GCF_002223475.1	Proteobacteria	Gammaproteobacteria	Enterobacterales	Enterobacteriaceae	Escherichia	Escherichia coli	strain=FC10257
>GCF_001016915.1	Firmicutes	Bacilli	Lactobacillales	Streptococcaceae	Streptococcus	Streptococcus agalactiae	strain=ES-PW-195
>GCF_002246365.1	Proteobacteria	Gammaproteobacteria	Enterobacterales	Enterobacteriaceae	Klebsiella	Klebsiella pneumoniae subsp. pneumoniae	strain=KPCRETH28
>GCF_002416875.1	Proteobacteria	Gammaproteobacteria	Enterobacterales	Enterobacteriaceae	Escherichia	Escherichia coli	strain=ST-131:E063
>GCF_900015905.1	Proteobacteria	Gammaproteobacteria	Enterobacterales	Enterobacteriaceae	Escherichia	Escherichia coli	strain=ED679
>GCF_000242935.2	Verrucomicrobia	Opitutae	Opitutales	Opitutaceae		Opitutaceae bacterium TAV5	strain=TAV5
>GCF_900008415.1	Firmicutes	Clostridia	Clostridiales	Peptostreptococcaceae	Clostridioides	Clostridioides difficile
>GCF_001017305.1	Proteobacteria	Gammaproteobacteria	Enterobacterales	Enterobacteriaceae	Shigella	Shigella flexneri 2a	strain=BS1024
>GCF_001306295.1	Proteobacteria	Alphaproteobacteria	Sphingomonadales	Sphingomonadaceae	Citromicrobium	Citromicrobium sp. WPS32	strain=WPS32
>GCF_003017615.1	Proteobacteria	Gammaproteobacteria	Enterobacterales	Enterobacteriaceae	Escherichia	Escherichia coli	strain=2014C-4135
>GCF_002233475.1	Proteobacteria	Gammaproteobacteria	Enterobacterales	Enterobacteriaceae	Escherichia	Escherichia coli	strain=MOD1-EC5005
>GCF_001317015.2	Proteobacteria	Gammaproteobacteria	Enterobacterales	Enterobacteriaceae	Klebsiella	Klebsiella pneumoniae subsp. pneumoniae	strain=ST101:957083320
>GCF_001980695.1	Proteobacteria	Betaproteobacteria	Burkholderiales	Burkholderiaceae	Burkholderia	Burkholderia pseudomallei	strain=5598b
>GCF_001059745.1	Proteobacteria	Gammaproteobacteria	Enterobacterales	Enterobacteriaceae	Citrobacter	Citrobacter braakii	strain=989_CKOS
>GCF_002485865.1	Proteobacteria	Gammaproteobacteria	Enterobacterales	Enterobacteriaceae	Escherichia	Escherichia coli	strain=MOD1-EC6460
>GCF_002092645.1	Firmicutes	Bacilli	Lactobacillales	Leuconostocaceae	Leuconostoc	Leuconostoc pseudomesenteroides	strain=LN23
>GCF_000758165.1	Spirochaetes	Spirochaetia	Spirochaetales	Spirochaetaceae	Spirochaeta	Spirochaeta lutea	strain=JC230
>GCF_002098955.1	Proteobacteria	Gammaproteobacteria	Vibrionales	Vibrionaceae	Vibrio	Vibrio cholerae	strain=CISM_0034
>GCF_001665395.1	Actinobacteria	Actinobacteria	Corynebacteriales	Mycobacteriaceae	Mycobacterium	Mycobacterium sp. 1164966.3	strain=1164966.3
>GCF_900055325.1	Firmicutes	Bacilli	Lactobacillales	Streptococcaceae	Streptococcus	Streptococcus pneumoniae	strain=2245STDY5699112
>GCF_002777465.1	Proteobacteria	Betaproteobacteria	Neisseriales	Neisseriaceae	Snodgrassella	Snodgrassella alvi	strain=App6-4
>GCF_002911755.1	Firmicutes	Bacilli	Bacillales	Bacillaceae	Bacillus	Bacillus thuringiensis serovar thuringiensis	strain=BGSC 4A3
>GCF_000477715.1	Actinobacteria	Actinobacteria	Propionibacteriales	Propionibacteriaceae	Propionibacterium	Propionibacterium sp. KPL1844	strain=KPL1844
>GCF_002018725.1	Proteobacteria	Gammaproteobacteria	Vibrionales	Vibrionaceae	Vibrio	Vibrio parahaemolyticus	strain=PMA14.14
>GCF_000579175.1	Firmicutes	Bacilli	Bacillales	Staphylococcaceae	Staphylococcus	Staphylococcus aureus H49917	strain=H49917
>GCF_900031225.1	Firmicutes	Bacilli	Lactobacillales	Streptococcaceae	Streptococcus	Streptococcus pneumoniae	strain=2842STDY5753322
>GCF_900502215.1	Proteobacteria	Gammaproteobacteria	Enterobacterales	Enterobacteriaceae	Klebsiella	Klebsiella pneumoniae	strain=EuSCAPE_PT100
>GCF_000465575.1	Proteobacteria	Gammaproteobacteria	Pseudomonadales	Pseudomonadaceae	Pseudomonas	Pseudomonas chengduensis	strain=EGD-AQ5
>GCF_001188695.1	Proteobacteria	Gammaproteobacteria	Enterobacterales	Yersiniaceae	Yersinia	Yersinia pestis 1412	strain=1412
>GCF_001532145.1	Proteobacteria	Betaproteobacteria	Burkholderiales	Burkholderiaceae	Burkholderia	Burkholderia multivorans	strain=MSMB612WGS
>GCF_001429805.1	Actinobacteria	Actinobacteria	Streptomycetales	Streptomycetaceae	Kitasatospora	Kitasatospora sp. Root187	strain=Root187
>GCF_003326395.1	Proteobacteria	Gammaproteobacteria	Enterobacterales	Enterobacteriaceae	Klebsiella	Klebsiella pneumoniae	strain=BC_4985
>GCF_000017305.1	Actinobacteria	Actinobacteria	Kineosporiales	Kineosporiaceae	Kineococcus	Kineococcus radiotolerans SRS30216 = ATCC BAA-149	strain=SRS30216
>GCF_001975525.1	Proteobacteria	Gammaproteobacteria	Xanthomonadales	Xanthomonadaceae	Stenotrophomonas	Stenotrophomonas sp. KAs 5-3	strain=KAs 5-3
>GCF_002265215.1	Firmicutes	Bacilli	Lactobacillales	Streptococcaceae	Streptococcus	Streptococcus pneumoniae	strain=20893-6B
>GCF_001891995.1	Proteobacteria	Gammaproteobacteria	Enterobacterales	Enterobacteriaceae	Escherichia	Escherichia coli	strain=629
>GCF_900092375.1	Firmicutes	Clostridia	Clostridiales	Clostridiaceae	Clostridium	Clostridium septicum	strain=P1044
>GCF_900060545.1	Firmicutes	Bacilli	Lactobacillales	Streptococcaceae	Streptococcus	Streptococcus pneumoniae	strain=2245STDY5819543
>GCF_002475725.1	Proteobacteria	Gammaproteobacteria	Enterobacterales	Enterobacteriaceae	Escherichia	Escherichia coli	strain=MOD1-EC4325
>GCF_002462195.1	Proteobacteria	Gammaproteobacteria	Enterobacterales	Enterobacteriaceae	Escherichia	Escherichia coli	strain=MOD1-EC1407
>GCF_001379735.1	Actinobacteria	Actinobacteria	Corynebacteriales	Mycobacteriaceae	Mycobacterium	Mycobacterium tuberculosis	strain=1868G
>GCF_002857445.1	Proteobacteria	Gammaproteobacteria	Thiotrichales	Francisellaceae	Francisella	Francisella tularensis subsp. holarctica	strain=B.45
>GCF_900088815.1	Firmicutes	Bacilli	Lactobacillales	Streptococcaceae	Streptococcus	Streptococcus pneumoniae
>GCF_001205595.1	Firmicutes	Bacilli	Lactobacillales	Streptococcaceae	Streptococcus	Streptococcus pneumoniae	strain=SMRU1687
>GCF_000286935.2	Proteobacteria	Gammaproteobacteria	Vibrionales	Vibrionaceae	Aliivibrio	Aliivibrio logei 5S-186	strain=5S-186
>GCF_000677075.1	Actinobacteria	Actinobacteria	Corynebacteriales	Mycobacteriaceae	Mycobacterium	Mycobacterium tuberculosis TB_RSA196	strain=TB_RSA196
>GCF_001499655.1	Chlamydiae	Chlamydiia	Parachlamydiales	Parachlamydiaceae	Candidatus Protochlamydia	Candidatus Protochlamydia naegleriophila	strain=KNic
>GCF_001463405.1	Proteobacteria	Gammaproteobacteria	Enterobacterales	Enterobacteriaceae	Escherichia	Escherichia coli	strain=50857972
>GCF_000654395.1	Actinobacteria	Actinobacteria	Corynebacteriales	Mycobacteriaceae	Mycobacterium	Mycobacterium tuberculosis M1008	strain=M1008
>GCF_001056045.1	Firmicutes	Bacilli	Lactobacillales	Enterococcaceae	Enterococcus	Enterococcus faecalis	strain=244_EFLS
>GCF_001137025.1	Firmicutes	Bacilli	Lactobacillales	Streptococcaceae	Streptococcus	Streptococcus pneumoniae	strain=0274
>GCF_900474295.1	Cyanobacteria		Synechococcales	Synechococcaceae	Synechococcus	Synechococcus sp. P1
>GCF_001324925.1	Actinobacteria	Actinobacteria	Corynebacteriales	Mycobacteriaceae	Mycobacterium	Mycobacterium tuberculosis	strain=0385V
>GCF_900506065.1	Proteobacteria	Gammaproteobacteria	Enterobacterales	Enterobacteriaceae	Klebsiella	Klebsiella pneumoniae	strain=EuSCAPE_HR063
>GCF_900500135.1	Proteobacteria	Gammaproteobacteria	Enterobacterales	Enterobacteriaceae	Escherichia	Escherichia coli
>GCF_001444735.1	Firmicutes	Bacilli	Bacillales	Bacillaceae	Bacillus	Bacillus sp. TH007	strain=TH007
>GCF_003259225.1	Proteobacteria	Gammaproteobacteria	Oceanospirillales	Oceanospirillaceae	Marinomonas	Marinomonas arctica	strain=328
>GCF_001429005.1	Proteobacteria	Alphaproteobacteria	Rhizobiales	Rhizobiaceae	Ensifer	Ensifer sp. Root954	strain=Root954
>GCF_002252525.1	Proteobacteria	Alphaproteobacteria	Rhizobiales	Brucellaceae	Ochrobactrum	Ochrobactrum pseudogrignonense	strain=CCUG 30717
>GCF_003291655.1	Proteobacteria	Gammaproteobacteria	Enterobacterales	Enterobacteriaceae	Escherichia	Escherichia coli	strain=701
>GCF_003146455.1	Proteobacteria	Gammaproteobacteria	Enterobacterales	Enterobacteriaceae	Escherichia	Escherichia coli	strain=Aut2013_WWKa_NEU_44
>GCF_000167275.1	Firmicutes	Bacilli	Bacillales	Bacillaceae	Bacillus	Bacillus anthracis str. Vollum	strain=Vollum
>GCF_002151245.1	Proteobacteria	Gammaproteobacteria	Enterobacterales	Enterobacteriaceae	Escherichia	Escherichia coli	strain=AUH_IMP147
>GCF_002998055.1	Firmicutes	Bacilli	Bacillales	Bacillaceae	Bacillus	Bacillus atrophaeus	strain=GBSC56
>GCF_002102105.1	Actinobacteria	Actinobacteria	Corynebacteriales	Mycobacteriaceae	Mycolicibacterium	Mycolicibacterium confluentis	strain=DSM 44017
>GCF_002910535.1	Proteobacteria	Gammaproteobacteria	Enterobacterales	Enterobacteriaceae	Klebsiella	Klebsiella pneumoniae	strain=CST_4_1
>GCF_900186445.1	Bacteroidetes	Flavobacteriia	Flavobacteriales	Flavobacteriaceae	Flavobacterium	Flavobacterium psychrophilum	strain=FI070
>GCF_000243595.1	Spirochaetes	Spirochaetia		Leptospiraceae	Leptospira	Leptospira weilii str. Ecochallenge	strain=Ecochallenge
>GCF_003494685.1	Proteobacteria	Betaproteobacteria	Neisseriales	Neisseriaceae	Neisseria	Neisseria meningitidis	strain=M20756
>GCF_001169785.1	Firmicutes	Bacilli	Lactobacillales	Streptococcaceae	Streptococcus	Streptococcus pneumoniae	strain=SMRU740
>GCF_900047375.1	Firmicutes	Bacilli	Bacillales	Staphylococcaceae	Staphylococcus	Staphylococcus aureus	strain=st731
>GCF_000609645.1	Firmicutes	Bacilli	Bacillales	Staphylococcaceae	Staphylococcus	Staphylococcus aureus DAR1507	strain=DAR1507
>GCF_000564195.1	Firmicutes	Bacilli	Bacillales	Staphylococcaceae	Staphylococcus	Staphylococcus aureus T72889	strain=T72889
>GCF_900179415.1	Firmicutes	Bacilli	Lactobacillales	Enterococcaceae	Enterococcus	Enterococcus faecium	strain=VREN1625
>GCF_900143985.1	Proteobacteria	Gammaproteobacteria	Pseudomonadales	Pseudomonadaceae	Pseudomonas	Pseudomonas aeruginosa
>GCF_900194575.1	Firmicutes	Bacilli	Lactobacillales	Streptococcaceae	Streptococcus	Streptococcus pneumoniae	strain=3063STDY5801760
>GCF_001944465.1	Actinobacteria	Actinobacteria	Corynebacteriales	Mycobacteriaceae	Mycobacterium	Mycobacterium tuberculosis	strain=I0003603-3
>GCF_003007995.1	Proteobacteria	Gammaproteobacteria	Enterobacterales	Enterobacteriaceae	Escherichia	Escherichia coli	strain=BA14244
>GCF_900064065.1	Firmicutes	Bacilli	Lactobacillales	Streptococcaceae	Streptococcus	Streptococcus pneumoniae	strain=2245STDY5699069
>GCF_001890765.1	Cyanobacteria		Spirulinales	Spirulinaceae	Spirulina	Spirulina major PCC 6313	strain=PCC 6313
>GCF_003572485.1	Proteobacteria	Gammaproteobacteria	Enterobacterales	Enterobacteriaceae	Shigella	Shigella boydii	strain=DMB SH20008
>GCF_003227875.1	Proteobacteria	Gammaproteobacteria	Enterobacterales	Enterobacteriaceae	Klebsiella	Klebsiella pneumoniae	strain=TUM15669
>GCF_003018335.1	Proteobacteria	Gammaproteobacteria	Enterobacterales	Enterobacteriaceae	Escherichia	Escherichia coli	strain=2013C-4282
>GCF_000674255.1	Actinobacteria	Actinobacteria	Corynebacteriales	Mycobacteriaceae	Mycobacterium	Mycobacterium tuberculosis KT-0083	strain=KT-0083
>GCF_001696875.1	Proteobacteria	Betaproteobacteria	Burkholderiales	Burkholderiaceae	Ralstonia	Ralstonia solanacearum	strain=UW551
>GCF_000686345.1	Proteobacteria	Epsilonproteobacteria	Campylobacterales	Campylobacteraceae	Campylobacter	Campylobacter jejuni Cj1	strain=Cj1
>GCF_900100945.1	Bacteroidetes	Sphingobacteriia	Sphingobacteriales	Sphingobacteriaceae	Mucilaginibacter	Mucilaginibacter gossypii	strain=Gh-67
>GCF_003171895.1	Proteobacteria	Gammaproteobacteria	Enterobacterales	Enterobacteriaceae	Escherichia	Escherichia coli	strain=WCHEC050618C2G1000M9
>GCF_003352725.1	Proteobacteria	Gammaproteobacteria	Pseudomonadales	Moraxellaceae	Acinetobacter	Acinetobacter baumannii	strain=MDRAB19
>GCF_001940005.1	Firmicutes	Clostridia	Clostridiales		Intestinimonas	Intestinimonas butyriciproducens	strain=27-5-10
>GCF_000462365.2	Proteobacteria	Gammaproteobacteria	Enterobacterales	Enterobacteriaceae	Escherichia	Escherichia coli Bd5610_99	strain=Bd5610_99
>GCF_002741725.1	Actinobacteria	Actinobacteria	Corynebacteriales	Nocardiaceae	Rhodococcus	Rhodococcus ruber	strain=P14
>GCF_001715735.1	Firmicutes	Bacilli	Bacillales	Listeriaceae	Brochothrix	Brochothrix thermosphacta	strain=Bth-7806
>GCF_000663705.1	Actinobacteria	Actinobacteria	Corynebacteriales	Mycobacteriaceae	Mycobacterium	Mycobacterium tuberculosis M1816	strain=M1816
>GCF_003321155.1	Proteobacteria	Gammaproteobacteria	Enterobacterales	Enterobacteriaceae	Klebsiella	Klebsiella pneumoniae	strain=BC_4998
>GCF_900029805.1	Proteobacteria	Betaproteobacteria	Neisseriales	Neisseriaceae	Neisseria	Neisseria meningitidis	strain=2842STDY5881723
>GCF_002741905.1	Proteobacteria	Gammaproteobacteria	Enterobacterales	Enterobacteriaceae	Salmonella	Salmonella enterica subsp. enterica serovar Tennessee	strain=CFSAN070643
>GCF_003344905.1	Actinobacteria	Actinobacteria	Streptomycetales	Streptomycetaceae	Streptomyces	Streptomyces parvulus	strain=2297
>GCF_000775105.1	Proteobacteria	Betaproteobacteria	Burkholderiales	Burkholderiaceae	Burkholderia	Burkholderia pseudomallei TSV32	strain=TSV32
>GCF_001283025.1	Proteobacteria	Epsilonproteobacteria	Campylobacterales	Helicobacteraceae	Helicobacter	Helicobacter ailurogastricus
>GCF_002873525.1	Proteobacteria	Gammaproteobacteria	Vibrionales	Vibrionaceae	Vibrio	Vibrio breoganii	strain=10N.286.51.A7
>GCF_001256195.1	Proteobacteria	Gammaproteobacteria	Enterobacterales	Enterobacteriaceae	Shigella	Shigella sonnei	strain=H112540448
>GCF_000270805.1	Actinobacteria	Actinobacteria	Corynebacteriales	Mycobacteriaceae	Mycobacteroides	Mycobacteroides abscessus subsp. bolletii 2B-0912-R	strain=2B-0912-R
>GCF_001444585.2	Firmicutes	Clostridia	Clostridiales	Clostridiaceae	Clostridium	Clostridium sporogenes
>GCF_003253475.1	Actinobacteria	Actinobacteria	Micromonosporales	Micromonosporaceae	Xiangella	Xiangella phaseoli	strain=DSM 45730
>GCF_001027825.1	Proteobacteria	Gammaproteobacteria	Pasteurellales	Pasteurellaceae	Pasteurella	Pasteurella multocida subsp. multocida	strain=THF
>GCF_002877745.1	Proteobacteria	Gammaproteobacteria	Vibrionales	Vibrionaceae	Vibrio	Vibrio cyclitrophicus	strain=10N.261.55.F9
>GCF_001061295.1	Proteobacteria	Gammaproteobacteria	Enterobacterales	Enterobacteriaceae	Shigella	Shigella boydii	strain=1221_SBOY
>GCF_000549465.1	Firmicutes	Bacilli	Bacillales	Staphylococcaceae	Staphylococcus	Staphylococcus aureus M1338	strain=M1338
>GCF_002074525.1	Proteobacteria	Gammaproteobacteria	Enterobacterales	Enterobacteriaceae	Salmonella	Salmonella enterica subsp. enterica serovar Typhimurium	strain=LT2 KO STM3679
>GCF_900487775.1	Proteobacteria	Gammaproteobacteria	Enterobacterales	Enterobacteriaceae	Shigella	Shigella sonnei	strain=4028STDY6275283
>GCF_001064935.1	Proteobacteria	Betaproteobacteria	Neisseriales	Neisseriaceae	Neisseria	Neisseria elongata subsp. glycolytica	strain=431_NMEN
>GCF_900040975.1	Firmicutes	Bacilli	Bacillales	Staphylococcaceae	Staphylococcus	Staphylococcus aureus	strain=st1312
>GCF_001074215.1	Firmicutes	Bacilli	Lactobacillales	Streptococcaceae	Streptococcus	Streptococcus agalactiae	strain=750_SAGA
>GCF_900136045.1	Actinobacteria	Actinobacteria	Corynebacteriales	Mycobacteriaceae	Mycobacteroides	Mycobacteroides abscessus subsp. abscessus	strain=986
>GCF_001071255.1	Proteobacteria	Betaproteobacteria	Burkholderiales	Burkholderiaceae	Burkholderia	Burkholderia cenocepacia	strain=531_BMUL
>GCF_000970835.1	Actinobacteria	Actinobacteria	Bifidobacteriales	Bifidobacteriaceae	Bifidobacterium	Bifidobacterium asteroides	strain=Hma3
>GCF_002176195.1	Proteobacteria	Gammaproteobacteria	Enterobacterales	Enterobacteriaceae	Escherichia	Escherichia coli	strain=UMDUCS16
>GCF_001269655.1	Proteobacteria	Gammaproteobacteria	Pseudomonadales	Pseudomonadaceae	Pseudomonas	Pseudomonas thivervalensis	strain=DSM 13194
>GCF_001529305.1	Proteobacteria	Gammaproteobacteria	Pseudomonadales	Pseudomonadaceae	Pseudomonas	Pseudomonas sp. TAD18	strain=TAD18
>GCF_002462335.1	Firmicutes	Bacilli	Lactobacillales	Leuconostocaceae	Oenococcus	Oenococcus oeni	strain=CRBO_11105
>GCF_000295395.2	Firmicutes	Bacilli	Lactobacillales	Enterococcaceae	Enterococcus	Enterococcus faecium C621	strain=C621
>GCF_001058435.1	Proteobacteria	Gammaproteobacteria	Pasteurellales	Pasteurellaceae	Haemophilus	Haemophilus parainfluenzae	strain=777_HPAR
>GCF_001429505.1	Proteobacteria	Alphaproteobacteria	Rhizobiales	Bradyrhizobiaceae	Bosea	Bosea sp. Root483D1	strain=Root483D1
>GCF_001624625.1	Proteobacteria	Alphaproteobacteria	Rhizobiales	Bartonellaceae	Bartonella	Bartonella bacilliformis	strain=USM-LMMB 07
>GCF_900126615.1	Firmicutes	Bacilli	Bacillales	Staphylococcaceae	Staphylococcus	Staphylococcus argenteus	strain=3688STDY6125074
>GCF_002935105.1	Proteobacteria	Gammaproteobacteria	Enterobacterales	Enterobacteriaceae	Leclercia	Leclercia sp. LSNIH3	strain=LSNIH3
>GCF_900064405.1	Firmicutes	Bacilli	Bacillales	Listeriaceae	Listeria	Listeria monocytogenes
>GCF_002941605.1	Proteobacteria	Gammaproteobacteria	Enterobacterales	Enterobacteriaceae	Escherichia	Escherichia coli	strain=YH17148
>GCF_900408175.1	Proteobacteria	Gammaproteobacteria	Pasteurellales	Pasteurellaceae	Haemophilus	Haemophilus influenzae
>GCF_002025815.1	Firmicutes	Clostridia	Clostridiales	Clostridiaceae	Clostridium	Clostridium baratii	strain=693-15
>GCF_002800765.1	Actinobacteria	Actinobacteria	Corynebacteriales	Mycobacteriaceae	Mycobacteroides	Mycobacteroides abscessus subsp. abscessus	strain=113
>GCF_000956895.1	Proteobacteria	Gammaproteobacteria	Enterobacterales	Enterobacteriaceae	Klebsiella	Klebsiella aerogenes	strain=35007
>GCF_900106405.1	Firmicutes	Bacilli	Lactobacillales	Streptococcaceae	Streptococcus	Streptococcus pyogenes	strain=ISR11
>GCF_900204535.1	Proteobacteria	Betaproteobacteria	Neisseriales	Neisseriaceae	Neisseria	Neisseria meningitidis	strain=Neisseria meningitidis
>GCF_002159375.1	Bacteroidetes	Bacteroidia	Bacteroidales	Rikenellaceae	Alistipes	Alistipes sp. An54	strain=An54
>GCF_002287355.1	Proteobacteria	Gammaproteobacteria	Alteromonadales	Alteromonadaceae	Tamilnaduibacter	Tamilnaduibacter salinus	strain=Mi-7
>GCF_000283015.1	Bacteroidetes	Flavobacteriia	Flavobacteriales	Flavobacteriaceae	Arenitalea	Arenitalea lutea	strain=P7-3-5
>GCF_003572235.1	Proteobacteria	Gammaproteobacteria	Enterobacterales	Enterobacteriaceae	Shigella	Shigella boydii	strain=DMB SH20139
>GCF_002547055.1	Proteobacteria	Gammaproteobacteria	Enterobacterales	Enterobacteriaceae	Escherichia	Escherichia coli	strain=MOD1-EC6120
>GCF_000449305.2	Firmicutes	Clostridia	Clostridiales	Peptostreptococcaceae	Clostridioides	Clostridioides difficile CD131	strain=CD131
>GCF_001895635.1	Proteobacteria	Gammaproteobacteria	Vibrionales	Vibrionaceae	Vibrio	Vibrio parahaemolyticus	strain=100157
>GCF_002089815.1	Actinobacteria	Actinobacteria	Corynebacteriales	Mycobacteriaceae	Mycobacterium	Mycobacterium avium subsp. hominissuis	strain=TR-M-3
>GCF_000204395.1	Firmicutes	Clostridia	Clostridiales	Clostridiaceae	Clostridium	Clostridium botulinum BKT028387	strain=BKT028387
>GCF_001490795.1	Proteobacteria	Epsilonproteobacteria	Campylobacterales	Campylobacteraceae	Campylobacter	Campylobacter coli	strain=n/a
>GCF_000506185.1	Proteobacteria	Gammaproteobacteria	Pseudomonadales	Pseudomonadaceae	Pseudomonas	Pseudomonas aeruginosa JD322	strain=JD322
>GCF_001438805.1	Firmicutes	Bacilli	Lactobacillales	Lactobacillaceae	Lactobacillus	Lactobacillus kimchiensis	strain=DSM 24716
>GCF_000636855.1	Firmicutes	Bacilli	Bacillales	Staphylococcaceae	Staphylococcus	Staphylococcus aureus 11S01586	strain=11S01586
>GCF_000272715.4	Proteobacteria	Gammaproteobacteria	Enterobacterales	Enterobacteriaceae	Salmonella	Salmonella enterica subsp. enterica serovar Newport str. CVM 21550	strain=CVM 21550
>GCF_001848115.1	Actinobacteria	Actinobacteria	Corynebacteriales	Mycobacteriaceae	Mycobacterium	Mycobacterium tuberculosis	strain=00-R1211
>GCF_000371665.1	Firmicutes	Clostridia	Clostridiales	Lachnospiraceae	Lachnoclostridium	[Clostridium] bolteae 90B7	strain=90B7
>GCF_001342715.1	Firmicutes	Bacilli	Lactobacillales	Streptococcaceae	Streptococcus	Streptococcus pneumoniae	strain=SMRU1211
>GCF_000823625.1	Proteobacteria	Gammaproteobacteria	Legionellales	Legionellaceae	Legionella	Legionella pneumophila	strain=12_4903
>GCF_001719815.1	Firmicutes	Bacilli	Lactobacillales	Streptococcaceae	Streptococcus	Streptococcus pneumoniae	strain=16599-15A
>GCF_900126965.1	Firmicutes	Bacilli	Bacillales	Staphylococcaceae	Staphylococcus	Staphylococcus argenteus	strain=3688STDY6125128
>GCF_000187145.1	Firmicutes	Bacilli	Bacillales	Staphylococcaceae	Staphylococcus	Staphylococcus aureus subsp. aureus MRSA131	strain=MRSA131
>GCF_002071655.1	Proteobacteria	Gammaproteobacteria	Enterobacterales	Enterobacteriaceae	Salmonella	Salmonella enterica subsp. enterica serovar Bredeny	strain=BCW_2885
>GCF_900140135.1	Actinobacteria	Actinobacteria	Corynebacteriales	Mycobacteriaceae	Mycobacteroides	Mycobacteroides abscessus subsp. bolletii	strain=516
>GCF_900016205.1	Firmicutes	Bacilli	Lactobacillales	Leuconostocaceae	Leuconostoc	Leuconostoc gelidum subsp. gasicomitatum	strain=PL111
>GCF_000232325.1	Firmicutes	Bacilli	Lactobacillales	Streptococcaceae	Streptococcus	Streptococcus pneumoniae 6963-05	strain=6963-05
>GCF_002580615.1	Firmicutes	Bacilli	Bacillales	Bacillaceae	Bacillus	Bacillus pseudomycoides	strain=AFS048805
>GCF_002054555.1	Proteobacteria	Gammaproteobacteria	Enterobacterales	Enterobacteriaceae	Salmonella	Salmonella enterica	strain=BCW_4903
>GCF_000346895.1	Spirochaetes	Spirochaetia		Leptospiraceae	Leptospira	Leptospira kirschneri str. JB	strain=JB
>GCF_001945765.1	Actinobacteria	Actinobacteria	Corynebacteriales	Mycobacteriaceae	Mycobacterium	Mycobacterium tuberculosis	strain=M0000691-7
>GCF_001895285.1	Firmicutes	Bacilli	Lactobacillales	Carnobacteriaceae	Marinilactibacillus	Marinilactibacillus sp. 15R	strain=15R
>GCF_002443705.1	Firmicutes	Bacilli	Bacillales	Listeriaceae	Listeria	Listeria monocytogenes	strain=CFSAN049291
>GCF_000144125.1	Actinobacteria	Actinobacteria	Propionibacteriales	Propionibacteriaceae	Cutibacterium	Cutibacterium acnes HL002PA2	strain=HL002PA2
>GCF_001582555.1	Proteobacteria	Gammaproteobacteria	Legionellales	Legionellaceae	Legionella	Legionella pneumophila	strain=TL-12
>GCF_900004655.1	Proteobacteria	Gammaproteobacteria	Pseudomonadales	Pseudomonadaceae	Pseudomonas	Pseudomonas sp. 52 E 6
>GCF_003358435.1	Proteobacteria	Gammaproteobacteria	Enterobacterales	Enterobacteriaceae	Escherichia	Escherichia marmotae	strain=SC342
>GCF_001188325.1	Proteobacteria	Gammaproteobacteria	Enterobacterales	Yersiniaceae	Yersinia	Yersinia pestis 14735	strain=14735
>GCF_002037285.1	Proteobacteria	Gammaproteobacteria	Enterobacterales	Enterobacteriaceae	Salmonella	Salmonella enterica subsp. enterica serovar 4	[5]	12:r:-	strain=SAL3276
>GCF_003196595.1	Proteobacteria	Gammaproteobacteria	Enterobacterales	Enterobacteriaceae	Klebsiella	Klebsiella pneumoniae	strain=WUSM_KP_105
>GCF_900466325.1	Proteobacteria	Alphaproteobacteria	Rhizobiales			Rhizobiales bacterium
>GCF_003313545.1	Firmicutes	Clostridia	Clostridiales	Peptostreptococcaceae	Clostridioides	Clostridioides difficile	strain=DSM 27638
>GCF_001386915.1	Actinobacteria	Actinobacteria	Corynebacteriales	Mycobacteriaceae	Mycobacterium	Mycobacterium tuberculosis	strain=2248V
>GCF_003614915.1	Actinobacteria	Actinobacteria	Micrococcales	Microbacteriaceae	Microbacterium	Microbacterium phyllosphaerae	strain=A1.1
>GCF_900084885.1	Proteobacteria	Gammaproteobacteria	Enterobacterales	Enterobacteriaceae	Klebsiella	Klebsiella pneumoniae	strain=k548
>GCF_000308755.1	Actinobacteria	Actinobacteria	Corynebacteriales	Nocardiaceae	Nocardia	Nocardia pneumoniae NBRC 100136	strain=NBRC 100136
>GCF_001616175.1	Proteobacteria	Gammaproteobacteria	Enterobacterales	Enterobacteriaceae	Escherichia	Escherichia coli	strain=swine57
>GCF_900115705.1	Proteobacteria	Gammaproteobacteria	Xanthomonadales	Rhodanobacteraceae	Frateuria	Frateuria terrea	strain=CGMCC 1.7053
>GCF_900029725.1	Firmicutes	Bacilli	Lactobacillales	Streptococcaceae	Streptococcus	Streptococcus pneumoniae	strain=2842STDY5753577
>GCF_900494095.1	Proteobacteria	Gammaproteobacteria	Enterobacterales	Enterobacteriaceae	Klebsiella	Klebsiella pneumoniae	strain=4300STDY6470453
>GCF_003360425.1	Proteobacteria	Gammaproteobacteria	Enterobacterales	Enterobacteriaceae	Escherichia	Escherichia coli	strain=ECI-2395
>GCF_002800155.1	Actinobacteria	Actinobacteria	Corynebacteriales	Mycobacteriaceae	Mycobacteroides	Mycobacteroides abscessus subsp. massiliense	strain=111
>GCF_000810545.3	Proteobacteria	Gammaproteobacteria	Pseudomonadales	Moraxellaceae	Acinetobacter	Acinetobacter baumannii	strain=UH243_56
>GCF_000601115.1	Bacteroidetes	Bacteroidia	Bacteroidales	Bacteroidaceae	Bacteroides	Bacteroides fragilis str. 3986 N3	strain=3986 N3
>GCF_900511815.1	Proteobacteria	Gammaproteobacteria	Enterobacterales	Enterobacteriaceae	Klebsiella	Klebsiella pneumoniae	strain=EuSCAPE_DE012
>GCF_000300475.1	Firmicutes	Bacilli	Bacillales	Bacillaceae	Bacillus	Bacillus thuringiensis MC28	strain=MC28
>GCF_003037535.1	Proteobacteria	Gammaproteobacteria	Enterobacterales	Enterobacteriaceae	Klebsiella	Klebsiella pneumoniae	strain=WCHKP040058
>GCF_003306995.1	Proteobacteria	Gammaproteobacteria	Enterobacterales	Enterobacteriaceae	Escherichia	Escherichia coli O157:H7	strain=11278
>GCF_001236345.1	Proteobacteria	Epsilonproteobacteria	Campylobacterales	Campylobacteraceae	Campylobacter	Campylobacter jejuni	strain=OXC6524
>GCF_002923965.1	Proteobacteria	Gammaproteobacteria	Enterobacterales	Enterobacteriaceae	Escherichia	Escherichia coli O26:H11	strain=PV0198
>GCF_002555365.1	Firmicutes	Bacilli	Bacillales	Bacillaceae	Bacillus	Bacillus thuringiensis	strain=AFS018409
>GCF_002202215.1	Proteobacteria	Gammaproteobacteria	Enterobacterales	Enterobacteriaceae	Klebsiella	Klebsiella pneumoniae	strain=AR_0145
>GCF_002107355.1	Proteobacteria	Gammaproteobacteria	Enterobacterales	Enterobacteriaceae	Salmonella	Salmonella enterica subsp. enterica serovar Enteritidis	strain=NY_FSL S10-1623
>GCF_900483255.1	Firmicutes	Bacilli	Bacillales	Staphylococcaceae	Staphylococcus	Staphylococcus aureus	strain=EOE200
>GCF_002563715.1	Actinobacteria	Actinobacteria	Micrococcales	Promicromonosporaceae	Isoptericola	Isoptericola jiangsuensis	strain=DSM 21863
>GCF_000829615.1	Proteobacteria	Gammaproteobacteria	Vibrionales	Vibrionaceae	Vibrio	Vibrio jasicida	strain=201212A
>GCF_001707335.1	Proteobacteria	Gammaproteobacteria	Xanthomonadales	Xanthomonadaceae	Xanthomonas	Xanthomonas translucens pv. poae	strain=Utah5-P1
>GCF_002960385.1	Firmicutes	Bacilli	Lactobacillales	Streptococcaceae	Streptococcus	Streptococcus suis	strain=2254
>GCF_900180465.1	Firmicutes	Bacilli	Lactobacillales	Enterococcaceae	Enterococcus	Enterococcus faecium	strain=VREN3286
>GCF_002467075.1	Proteobacteria	Gammaproteobacteria	Enterobacterales	Enterobacteriaceae	Escherichia	Escherichia coli	strain=MOD1-EC286
>GCF_001333275.1	Proteobacteria	Betaproteobacteria	Burkholderiales	Alcaligenaceae	Bordetella	Bordetella pertussis	strain=B301
>GCF_002989695.1	Proteobacteria	Gammaproteobacteria	Pasteurellales	Pasteurellaceae	Haemophilus	Haemophilus influenzae	strain=14P35H1
>GCF_003318385.1	Proteobacteria	Gammaproteobacteria	Enterobacterales	Enterobacteriaceae	Escherichia	Escherichia coli	strain=AVC98
>GCF_001262075.1	Proteobacteria	Betaproteobacteria	Burkholderiales	Comamonadaceae	Ottowia	Ottowia sp. oral taxon 894	strain=W10237
>GCF_000533235.1	Firmicutes	Bacilli	Bacillales	Staphylococcaceae	Staphylococcus	Staphylococcus aureus M0039	strain=M0039
>GCF_002529035.1	Proteobacteria	Gammaproteobacteria	Enterobacterales	Enterobacteriaceae	Enterobacter	Enterobacter cloacae	strain=EspIMS6
>GCF_003263785.1	Proteobacteria	Gammaproteobacteria	Vibrionales	Vibrionaceae	Vibrio	Vibrio variabilis	strain=CAIM 1454
>GCF_000162555.1	Bacteroidetes	Bacteroidia	Bacteroidales	Bacteroidaceae	Bacteroides	Bacteroides sp. 3_1_23	strain=3_1_23
>GCF_900159165.1	Proteobacteria	Gammaproteobacteria	Enterobacterales	Enterobacteriaceae	Shigella	Shigella sonnei	strain=3626STDY6095498
```
