## Supplemental Note 2 for "CRAFT: Compact genome Representation towards large-scale Alignment-Free daTabase": Sup-note2-Refseqrep_list.info1

```
>GCF_000379185.1	Bacteroidetes	Flavobacteriia	Flavobacteriales	Flavobacteriaceae	Capnocytophaga	Capnocytophaga cynodegmi DSM 19736	strain=E6447
>GCF_001553215.1	Bacteroidetes	Bacteroidia	Bacteroidales	Porphyromonadaceae	Porphyromonas	Porphyromonas somerae	strain=KA00683
>GCF_001559115.2	Firmicutes	Bacilli	Bacillales	Staphylococcaceae	Staphylococcus	Staphylococcus simulans	strain=FDAARGOS_124
>GCF_000159435.1	Firmicutes	Bacilli	Lactobacillales	Lactobacillaceae	Lactobacillus	Lactobacillus vaginalis DSM 5837 = ATCC 49540	strain=ATCC 49540
>GCF_001723285.1	Proteobacteria	Alphaproteobacteria	Rhizobiales		Methyloceanibacter	Methyloceanibacter methanicus	strain=R-67174
>GCF_000260985.4	Proteobacteria	Gammaproteobacteria	Thiotrichales	Piscirickettsiaceae	Methylophaga	Methylophaga nitratireducenticrescens	strain=JAM1
>GCF_000381125.1	Proteobacteria	Betaproteobacteria	Burkholderiales	Comamonadaceae	Caldimonas	Caldimonas manganoxidans ATCC BAA-369	strain=ATCC BAA-369
>GCF_000511955.1	Firmicutes	Tissierellia	Tissierellales	Tissierellaceae		[Clostridium] ultunense DSM 10521	strain=DSM 10521
>GCF_001894925.1	Actinobacteria	Actinobacteria	Corynebacteriales	Nocardiaceae	Rhodococcus	Rhodococcus rhodnii NBRC 100604	strain=NBRC 100604
>GCF_900099605.1	Firmicutes	Bacilli	Bacillales	Bacillaceae	Alteribacillus	Alteribacillus persepolensis	strain=DSM 21632
>GCF_000956535.1	Actinobacteria	Actinobacteria	Micrococcales	Microbacteriaceae	Microbacterium	Microbacterium ginsengisoli	strain=DSM 18659
>GCF_001999905.1	Firmicutes	Bacilli	Bacillales	Planococcaceae	Planococcus	Planococcus sp. Y42	strain=Y42
>GCF_900113035.1	Proteobacteria	Betaproteobacteria	Burkholderiales	Comamonadaceae	Acidovorax	Acidovorax wautersii	strain=DSM 27981
>GCF_000469325.1	Firmicutes	Bacilli	Lactobacillales	Lactobacillaceae	Lactobacillus	Lactobacillus shenzhenensis LY-73	strain=LY-73
>GCF_000283235.1	Proteobacteria	Alphaproteobacteria	Rhizobiales	Methylocystaceae	Methylocystis	Methylocystis parvus OBBP	strain=OBBP
>GCF_001302585.1	Actinobacteria	Actinobacteria	Pseudonocardiales	Pseudonocardiaceae	Kibdelosporangium	Kibdelosporangium phytohabitans	strain=KLBMP1111
>GCF_000755145.1	Spirochaetes	Spirochaetia	Spirochaetales	Spirochaetaceae	Treponema	Treponema putidum	strain=OMZ 758
>GCF_001046875.1	Actinobacteria	Actinobacteria	Micrococcales	Intrasporangiaceae	Tetrasphaera	Tetrasphaera jenkinsii Ben 74	strain=Ben 74
>GCF_000421245.1	Actinobacteria	Actinobacteria	Micrococcales	Intrasporangiaceae	Serinicoccus	Serinicoccus marinus DSM 15273	strain=DSM 15273
>GCF_000425585.1	Bacteroidetes	Chitinophagia	Chitinophagales	Chitinophagaceae	Terrimonas	Terrimonas ferruginea DSM 30193	strain=DSM 30193
>GCF_000371925.1	Proteobacteria	Gammaproteobacteria	Thiotrichales	Thiolinaceae	Thiolinea	Thiolinea disciformis DSM 14473	strain=DSM 14473
>GCF_000296445.1	Actinobacteria	Coriobacteriia	Eggerthellales	Eggerthellaceae	Slackia	Slackia piriformis YIT 12062	strain=YIT 12062
>GCF_001975025.1	Actinobacteria	Actinobacteria	Streptomycetales	Streptomycetaceae	Streptomyces	Streptomyces alfalfae	strain=ACCC40021
>GCF_000423025.1	Actinobacteria	Actinobacteria	Corynebacteriales	Gordoniaceae	Gordonia	Gordonia shandongensis DSM 45094	strain=DSM 45094
>GCF_900155525.1	Proteobacteria	Deltaproteobacteria	Desulfovibrionales	Desulfovibrionaceae	Mailhella	Mailhella massiliensis	strain=Marseille-P3199
>GCF_000701265.1	Proteobacteria	Gammaproteobacteria	Legionellales	Legionellaceae	Legionella	Legionella wadsworthii DSM 21896 = ATCC 33877	strain=ATCC 33877
>GCF_000006605.1	Actinobacteria	Actinobacteria	Corynebacteriales	Corynebacteriaceae	Corynebacterium	Corynebacterium jeikeium K411
>GCF_001632485.1	Proteobacteria	Gammaproteobacteria			Wohlfahrtiimonas	Wohlfahrtiimonas chitiniclastica	strain=BM-Y
>GCF_001077815.2	Proteobacteria	Alphaproteobacteria	Sphingomonadales	Erythrobacteraceae	Erythrobacter	Erythrobacter atlanticus	strain=s21-N3
>GCF_000299935.1	Proteobacteria	Alphaproteobacteria	Rhodospirillales	Rhodospirillaceae	Oceanibaculum	Oceanibaculum indicum P24	strain=P24
>GCF_000284415.1	Proteobacteria	Alphaproteobacteria	Rhodospirillales	Rhodospirillaceae	Pararhodospirillum	Pararhodospirillum photometricum DSM 122	strain=DSM 122
>GCF_000013165.1	Proteobacteria	Alphaproteobacteria	Rickettsiales	Anaplasmataceae	Neorickettsia	Neorickettsia sennetsu str. Miyayama	strain=Miyayama
>GCF_900111825.1	Bacteroidetes	Sphingobacteriia	Sphingobacteriales	Sphingobacteriaceae	Pedobacter	Pedobacter suwonensis	strain=DSM 18130
>GCF_000372065.1	Proteobacteria	Betaproteobacteria	Burkholderiales	Alcaligenaceae	Oligella	Oligella urethralis DSM 7531	strain=DSM 7531
>GCF_000350485.1	Firmicutes	Clostridia	Clostridiales	Ruminococcaceae	Ruminiclostridium	Ruminiclostridium cellobioparum subsp. termitidis CT1112	strain=CT1112
>GCF_000381745.1	Proteobacteria	Gammaproteobacteria	Alteromonadales	Psychromonadaceae	Psychromonas	Psychromonas ossibalaenae ATCC BAA-1528	strain=JAMM 0738
>GCF_000145255.1	Proteobacteria	Betaproteobacteria	Nitrosomonadales	Gallionellaceae	Gallionella	Gallionella capsiferriformans ES-2	strain=ES-2
>GCF_900128955.1	Firmicutes	Tissierellia	Tissierellales	Tissierellaceae	Tissierella	Tissierella praeacuta DSM 18095	strain=DSM 18095
>GCF_000716715.1	Actinobacteria	Actinobacteria	Micromonosporales	Micromonosporaceae	Dactylosporangium	Dactylosporangium aurantiacum	strain=NRRL B-8018
>GCF_000225705.1	Actinobacteria	Coriobacteriia	Coriobacteriales	Coriobacteriaceae	Collinsella	Collinsella tanakaei YIT 12063	strain=YIT 12063
>GCF_000741135.1	Actinobacteria	Actinobacteria	Bifidobacteriales	Bifidobacteriaceae	Bifidobacterium	Bifidobacterium choerinum	strain=LMG 10510
>GCF_900116405.1	Proteobacteria	Gammaproteobacteria	Oceanospirillales	Halomonadaceae	Halomonas	Halomonas saccharevitans	strain=CGMCC 1.6493
>GCF_001630115.1	Firmicutes	Bacilli	Bacillales	Bacillaceae	Bacillus	Bacillus badius	strain=SGD-V-25
>GCF_900130105.1	Proteobacteria	Gammaproteobacteria	Vibrionales	Vibrionaceae	Vibrio	Vibrio aerogenes CECT 7868	strain=CECT 7868
>GCF_900155555.1	Firmicutes	Clostridia	Clostridiales	Clostridiales Family XIII. Incertae Sedis	Mobilibacterium	Mobilibacterium timonense	strain=Marseille-P3194
>GCF_001663675.1	Firmicutes	Bacilli	Lactobacillales	Lactobacillaceae	Lactobacillus	Lactobacillus backii	strain=TMW 1.1989
>GCF_000183405.1	Deferribacteres	Deferribacteres	Deferribacterales	Deferribacteraceae	Calditerrivibrio	Calditerrivibrio nitroreducens DSM 19672	strain=DSM 19672
>GCF_000622365.1	Proteobacteria	Alphaproteobacteria	Rhodobacterales	Rhodobacteraceae	Sulfitobacter	Sulfitobacter noctilucae	strain=NB-68
>GCF_001592265.1	Proteobacteria	Betaproteobacteria	Burkholderiales	Comamonadaceae	Curvibacter	Curvibacter delicatus NBRC 14919	strain=NBRC 14919
>GCF_002022685.1	Proteobacteria	Alphaproteobacteria	Rhizobiales	Bartonellaceae	Bartonella	Bartonella schoenbuchensis R1	strain=R1
>GCF_900142435.1	Aquificae	Aquificae	Aquificales	Aquificaceae	Thermocrinis	Thermocrinis minervae	strain=DSM 19557
>GCF_900167405.1	Firmicutes	Bacilli	Lactobacillales	Aerococcaceae	Globicatella	Globicatella sulfidifaciens DSM 15739	strain=DSM 15739
>GCF_002019735.1	Firmicutes	Bacilli	Bacillales	Bacillaceae	Salipaludibacillus	Salipaludibacillus agaradhaerens	strain=DSM 8721
>GCF_000611675.1	Bacteroidetes	Flavobacteriia	Flavobacteriales	Flavobacteriaceae	Flavobacterium	Flavobacterium succinicans LMG 10402	strain=LMG 10402
>GCF_002007745.1	Actinobacteria	Actinobacteria	Corynebacteriales	Mycobacteriaceae	Mycolicibacterium	Mycolicibacterium litorale	strain=F4
>GCF_000712595.1	Firmicutes	Bacilli	Bacillales	Bacillaceae	Bacillus	Bacillus manliponensis	strain=JCM 15802
>GCF_001657475.1	Actinobacteria	Actinobacteria	Micrococcales	Micrococcaceae	Enteractinococcus	Enteractinococcus helveticum	strain=UASWS1574
>GCF_000379445.1	Proteobacteria	Gammaproteobacteria	Thiotrichales	Fastidiosibacteraceae	Fangia	Fangia hongkongensis FSC776 = DSM 21703	strain=DSM 21703
>GCF_000244755.1	Spirochaetes	Spirochaetia		Leptospiraceae	Leptospira	Leptospira licerasiae serovar Varillal str. VAR 010	strain=VAR 010
>GCF_000739435.1	Proteobacteria	Gammaproteobacteria	Pasteurellales	Pasteurellaceae	Actinobacillus	Actinobacillus suis ATCC 33415	strain=ATCC 33415
>GCF_000415185.1	Firmicutes	Bacilli	Lactobacillales	Enterococcaceae	Enterococcus	Enterococcus faecalis 13-SD-W-01	strain=13-SD-W-01
>GCF_000014445.1	Firmicutes	Bacilli	Lactobacillales	Leuconostocaceae	Leuconostoc	Leuconostoc mesenteroides subsp. mesenteroides ATCC 8293	strain=ATCC 8293
>GCF_000321185.1	Firmicutes	Bacilli	Bacillales	Bacillaceae	Bacillus	Bacillus massilioanorexius AP8	strain=AP8
>GCF_000327395.1	Tenericutes	Mollicutes	Mycoplasmatales	Mycoplasmataceae	Mycoplasma	Mycoplasma feriruminatoris	strain=G5847
>GCF_000686505.1	Firmicutes	Bacilli	Lactobacillales	Leuconostocaceae	Leuconostoc	Leuconostoc pseudomesenteroides PS12	strain=PS12
>GCF_001029455.1	Proteobacteria	Gammaproteobacteria	Vibrionales	Vibrionaceae	Photobacterium	Photobacterium ganghwense	strain=DSM 22954
>GCF_001439665.1	Bacteroidetes	Flavobacteriia	Flavobacteriales	Flavobacteriaceae	Formosa	Formosa algae	strain=KMM 3553
>GCF_002167005.1	Firmicutes	Bacilli	Bacillales	Planococcaceae	Planomicrobium	Planomicrobium flavidum	strain=S5-TSA-19
>GCF_002086275.1	Actinobacteria	Actinobacteria	Corynebacteriales	Mycobacteriaceae	Mycobacterium	Mycobacterium intermedium	strain=DSM 44049
>GCF_000376885.1	Actinobacteria	Actinobacteria	Bifidobacteriales	Bifidobacteriaceae	Alloscardovia	Alloscardovia criceti DSM 17774	strain=DSM 17774
>GCF_001458195.1	Proteobacteria	Alphaproteobacteria	Rhodobacterales	Rhodobacteraceae	Ruegeria	Ruegeria atlantica	strain=CECT 4292
>GCF_002205845.1	Proteobacteria	Betaproteobacteria	Burkholderiales	Comamonadaceae	Pelomonas	Pelomonas puraquae	strain=CCUG 52769
>GCF_000428785.1	Proteobacteria	Betaproteobacteria	Neisseriales	Neisseriaceae	Conchiformibius	Conchiformibius kuhniae DSM 17694	strain=DSM 17694
>GCF_000247565.1	Proteobacteria	Gammaproteobacteria	Enterobacterales	Erwiniaceae	Wigglesworthia	Wigglesworthia glossinidia endosymbiont of Glossina morsitans morsitans (Yale colony)
>GCF_002028425.1	Actinobacteria	Actinobacteria	Streptomycetales	Streptomycetaceae	Streptomyces	Streptomyces katrae	strain=S3
>GCF_000743705.1	Proteobacteria	Alphaproteobacteria	Rhodobacterales	Rhodobacteraceae	Ruegeria	Ruegeria halocynthiae	strain=MOLA R1/13b
>GCF_001039045.1	Firmicutes	Bacilli	Lactobacillales	Lactobacillaceae	Lactobacillus	Lactobacillus herbarum	strain=TCF032-E4
>GCF_000444055.1	Firmicutes	Bacilli	Bacillales	Alicyclobacillaceae	Alicyclobacillus	Alicyclobacillus acidoterrestris ATCC 49025	strain=ATCC 49025
>GCF_900114155.1	Proteobacteria	Gammaproteobacteria	Alteromonadales	Alteromonadaceae	Marinobacter	Marinobacter persicus	strain=IBRC-M 10445
>GCF_001854475.1	Proteobacteria	Gammaproteobacteria	Alteromonadales	Pseudoalteromonadaceae	Pseudoalteromonas	Pseudoalteromonas byunsanensis	strain=JCM 12483
>GCF_001561915.1	Firmicutes	Bacilli	Bacillales	Bacillaceae	Tepidibacillus	Tepidibacillus decaturensis	strain=Z9
>GCF_001571005.1	Actinobacteria	Actinobacteria	Micrococcales	Microbacteriaceae	Herbiconiux	Herbiconiux solani NBRC 106740	strain=NBRC 106740
>GCF_001270745.1	Actinobacteria	Actinobacteria	Jiangellales	Jiangellaceae	Jiangella	Jiangella muralis	strain=DSM 45357
>GCF_000015245.1	Proteobacteria	Gammaproteobacteria	Alteromonadales	Shewanellaceae	Shewanella	Shewanella amazonensis SB2B	strain=SB2B
>GCF_000981525.1	Firmicutes	Bacilli	Lactobacillales	Streptococcaceae	Lactococcus	Lactococcus piscium MKFS47	strain=MKFS47
>GCF_000802305.1	Actinobacteria	Actinobacteria	Micrococcales	Microbacteriaceae	Microbacterium	Microbacterium mangrovi	strain=MUSC 115
>GCF_900108405.1	Proteobacteria	Alphaproteobacteria	Rhodobacterales	Rhodobacteraceae	Paracoccus	Paracoccus alkenifer	strain=DSM 11593
>GCF_001302565.1	Actinobacteria	Actinobacteria	Micrococcales	Micrococcaceae	Glutamicibacter	Glutamicibacter halophytocola	strain=KLBMP 5180
>GCF_000019725.1	Proteobacteria	Alphaproteobacteria	Rhizobiales	Methylobacteriaceae	Methylobacterium	Methylobacterium radiotolerans JCM 2831	strain=JCM 2831
>GCF_001435935.1	Firmicutes	Bacilli	Lactobacillales	Lactobacillaceae	Lactobacillus	Lactobacillus panis DSM 6035	strain=DSM 6035
>GCF_900096945.1	Firmicutes	Clostridia	Clostridiales	Lachnospiraceae	Anaerobium	Anaerobium acetethylicum	strain=GluBS11
>GCF_001436575.1	Firmicutes	Bacilli	Lactobacillales	Lactobacillaceae	Lactobacillus	Lactobacillus gigeriorum DSM 23908 = CRBIP 24.85	strain=DSM 23908
>GCF_000160655.1	Proteobacteria	Gammaproteobacteria	Cardiobacteriales	Cardiobacteriaceae	Cardiobacterium	Cardiobacterium hominis ATCC 15826	strain=ATCC 15826
>GCF_000695795.1	Bacteroidetes	Flavobacteriia	Flavobacteriales	Flavobacteriaceae	Flavobacterium	Flavobacterium seoulense	strain=EM1321
>GCF_001465295.1	Proteobacteria	Gammaproteobacteria	Alteromonadales	Pseudoalteromonadaceae	Pseudoalteromonas	Pseudoalteromonas translucida KMM 520	strain=KMM 520
>GCF_000008325.1	Proteobacteria	Gammaproteobacteria	Methylococcales	Methylococcaceae	Methylococcus	Methylococcus capsulatus str. Bath	strain=Bath
>GCF_000525875.1	Firmicutes	Bacilli	Bacillales	Listeriaceae	Listeria	Listeria floridensis FSL S10-1187	strain=FSL S10-1187
>GCF_900142265.1	Firmicutes	Clostridia	Clostridiales	Lachnospiraceae	Anaerotignum	Anaerotignum lactatifermentans DSM 14214	strain=DSM 14214
>GCF_000158455.1	Proteobacteria	Epsilonproteobacteria	Campylobacterales	Helicobacteraceae	Helicobacter	Helicobacter winghamensis ATCC BAA-430	strain=ATCC BAA-430
>GCF_000227315.1	Firmicutes	Tissierellia	Tissierellales	Peptoniphilaceae	Peptoniphilus	Peptoniphilus indolicus ATCC 29427	strain=ATCC 29427
>GCF_900110105.1	Bacteroidetes	Sphingobacteriia	Sphingobacteriales	Sphingobacteriaceae	Mucilaginibacter	Mucilaginibacter gossypiicola	strain=Gh-48
>GCF_000016065.1	Proteobacteria	Gammaproteobacteria	Alteromonadales	Shewanellaceae	Shewanella	Shewanella loihica PV-4	strain=PV-4
>GCF_000521865.1	Proteobacteria	Alphaproteobacteria	Rhodobacterales	Rhodobacteraceae	Roseivivax	Roseivivax isoporae LMG 25204	strain=LMG 25204
>GCF_001659685.2	Bacteroidetes	Bacteroidia	Marinilabiliales	Marinilabiliaceae	Labilibacter	Labilibacter marinus	strain=Y11
>GCF_900129975.1	Proteobacteria	Deltaproteobacteria	Desulfovibrionales	Desulfovibrionaceae	Halodesulfovibrio	Halodesulfovibrio marinisediminis DSM 17456	strain=DSM 17456
>GCF_000412185.1	Proteobacteria	Alphaproteobacteria	Rhodobacterales	Hyphomonadaceae	Euryhalocaulis	Euryhalocaulis caribicus	strain=JL2009
>GCF_900109885.1	Proteobacteria	Deltaproteobacteria	Syntrophobacterales	Syntrophaceae	Syntrophus	Syntrophus gentianae	strain=DSM 8423
>GCF_000724775.3	Firmicutes	Bacilli	Bacillales	Bacillaceae	Lysinibacillus	Lysinibacillus fusiformis	strain=RB-21
>GCF_000701865.1	Tenericutes	Mollicutes	Mycoplasmatales	Mycoplasmataceae	Mycoplasma	Mycoplasma felis ATCC 23391	strain=ATCC 23391
>GCF_001043175.1	Proteobacteria	Gammaproteobacteria	Alteromonadales	Alteromonadaceae	Marinobacter	Marinobacter psychrophilus	strain=20041
>GCF_000412695.1	Proteobacteria	Gammaproteobacteria	Pseudomonadales	Pseudomonadaceae	Pseudomonas	Pseudomonas resinovorans NBRC 106553	strain=NBRC 106553
>GCF_001294205.1	Proteobacteria	Betaproteobacteria	Neisseriales	Neisseriaceae	Amantichitinum	Amantichitinum ursilacus	strain=IGB-41
>GCF_000702485.1	Firmicutes	Bacilli	Bacillales	Alicyclobacillaceae	Alicyclobacillus	Alicyclobacillus macrosporangiidus CPP55	strain=CPP55
>GCF_000565195.1	Tenericutes	Mollicutes	Entomoplasmatales	Spiroplasmataceae	Spiroplasma	Spiroplasma mirum ATCC 29335	strain=SMCA
>GCF_000195775.1	Proteobacteria	Alphaproteobacteria	Rhizobiales	Bradyrhizobiaceae	Rhodopseudomonas	Rhodopseudomonas palustris CGA009	strain=CGA009
>GCF_900177745.1	Actinobacteria	Actinobacteria	Corynebacteriales	Corynebacteriaceae	Corynebacterium	Corynebacterium pollutisoli	strain=VDS
>GCF_900114805.1	Actinobacteria	Actinobacteria	Micrococcales	Microbacteriaceae	Agrococcus	Agrococcus baldri	strain=IAM 15147
>GCF_000428145.1	Proteobacteria	Betaproteobacteria	Neisseriales	Chromobacteriaceae	Chitinilyticum	Chitinilyticum litopenaei DSM 21440	strain=DSM 21440
>GCF_000815025.1	Proteobacteria	Gammaproteobacteria	Legionellales	Coxiellaceae	Coxiella	Coxiella endosymbiont of Amblyomma americanum
>GCF_001953175.1	Chloroflexi	Dehalococcoidia			Dehalogenimonas	Dehalogenimonas formicexedens	strain=NSZ-14
>GCF_900167085.1	Firmicutes	Clostridia	Clostridiales	Eubacteriaceae	Eubacterium	Eubacterium ruminantium	strain=ATCC 17233
>GCF_000772535.1	Proteobacteria	Gammaproteobacteria	Pasteurellales	Pasteurellaceae	Chelonobacter	Chelonobacter oris	strain=1662
>GCF_001969365.1	Proteobacteria	Alphaproteobacteria	Rhodobacterales	Rhodobacteraceae	Tateyamaria	Tateyamaria omphalii	strain=DOK1-4
>GCF_000297155.2	Actinobacteria	Actinobacteria	Streptomycetales	Streptomycetaceae	Streptomyces	Streptomyces tsukubensis NRRL18488	strain=NRRL18488
>GCF_000763575.1	Firmicutes	Clostridia	Thermoanaerobacterales	Thermoanaerobacteraceae	Thermoanaerobacter	Thermoanaerobacter kivui	strain=DSM 2030; LKT-1
>GCF_000421545.1	Actinobacteria	Actinobacteria	Micrococcales	Microbacteriaceae	Agromyces	Agromyces italicus DSM 16388	strain=DSM 16388
>GCF_000377765.1	Firmicutes	Bacilli	Bacillales	Bacillaceae	Gracilibacillus	Gracilibacillus lacisalsi DSM 19029	strain=DSM 19029
>GCF_900143515.1	Actinobacteria	Actinobacteria	Micromonosporales	Micromonosporaceae	Micromonospora	Micromonospora cremea	strain=DSM 45599
>GCF_002101705.1	Actinobacteria	Actinobacteria	Corynebacteriales	Mycobacteriaceae	Mycolicibacterium	Mycolicibacterium iranicum	strain=DSM 45541
>GCF_900107595.1	Bacteroidetes	Flavobacteriia	Flavobacteriales	Flavobacteriaceae	Psychroflexus	Psychroflexus halocasei	strain=DSM 23581
>GCF_000340565.2	Cyanobacteria		Nostocales	Aphanizomenonaceae	Nodularia	Nodularia spumigena CCY9414	strain=CCY9414
>GCF_000146675.1	Bacteroidetes	Bacteroidia	Bacteroidales	Prevotellaceae	Prevotella	Prevotella marshii DSM 16973 = JCM 13450	strain=DSM 16973
>GCF_002000365.1	Proteobacteria	Gammaproteobacteria	Chromatiales	Ectothiorhodospiraceae	Thioalkalivibrio	Thioalkalivibrio denitrificans	strain=ALJD
>GCF_000511305.1	Actinobacteria	Actinobacteria	Corynebacteriales	Nocardiaceae	Rhodococcus	Rhodococcus pyridinivorans SB3094	strain=SB3094
>GCF_001308145.2	Firmicutes	Bacilli	Lactobacillales	Leuconostocaceae	Weissella	Weissella cibaria	strain=CH2
>GCF_001412105.1	Actinobacteria	Actinobacteria	Corynebacteriales	Corynebacteriaceae	Corynebacterium	Corynebacterium oculi	strain=NML 130210
>GCF_000500935.1	Tenericutes	Mollicutes	Entomoplasmatales	Spiroplasmataceae	Spiroplasma	Spiroplasma apis B31	strain=B31
>GCF_000215705.1	Proteobacteria	Betaproteobacteria	Burkholderiales	Comamonadaceae	Ramlibacter	Ramlibacter tataouinensis TTB310	strain=TTB310
>GCF_900110895.1	Bacteroidetes	Bacteroidia	Bacteroidales	Prevotellaceae	Prevotella	Prevotella aff. ruminicola Tc2-24	strain=TC2-24
>GCF_001968835.1	Actinobacteria	Actinobacteria	Micrococcales	Micrococcaceae	Tersicoccus	Tersicoccus phoenicis	strain=DSM 30849
>GCF_900100655.1	Proteobacteria	Alphaproteobacteria	Rhodospirillales	Rhodospirillaceae	Limimonas	Limimonas halophila	strain=DSM 25584
>GCF_000330725.2	Bacteroidetes	Cytophagia	Cytophagales	Cyclobacteriaceae	Mariniradius	Mariniradius saccharolyticus AK6	strain=AK6
>GCF_001315015.1	Proteobacteria	Alphaproteobacteria	Rhodospirillales	Rhodospirillaceae	Azospirillum	Azospirillum brasilense	strain=Sp 7
>GCF_000426305.1	Firmicutes	Clostridia	Clostridiales	Clostridiales Family XIII. Incertae Sedis	Anaerovorax	Anaerovorax odorimutans DSM 5092	strain=DSM 5092
>GCF_002197665.1	Proteobacteria	Alphaproteobacteria	Sphingomonadales	Sphingomonadaceae	Sphingomonas	Sphingomonas mucosissima	strain=DSM 17494
>GCF_000463505.1	Firmicutes	Bacilli	Lactobacillales	Streptococcaceae	Streptococcus	Streptococcus anginosus C238	strain=C238
>GCF_000527095.1	Proteobacteria	Gammaproteobacteria	Methylococcales	Methylococcaceae	Methylosarcina	Methylosarcina lacus LW14	strain=LW14
>GCF_001941425.1	Actinobacteria	Actinobacteria	Corynebacteriales	Corynebacteriaceae	Corynebacterium	Corynebacterium ammoniagenes DSM 20306	strain=DSM 20306 = 9.6
>GCF_900114085.1	Bacteroidetes	Flavobacteriia	Flavobacteriales	Flavobacteriaceae	Myroides	Myroides guanonis	strain=DSM 26542
>GCF_900129565.1	Proteobacteria	Gammaproteobacteria	Alteromonadales	Alteromonadaceae	Aestuariibacter	Aestuariibacter aggregatus	strain=CGMCC 1.8995
>GCF_001468085.1	Proteobacteria	Gammaproteobacteria	Legionellales	Legionellaceae	Legionella	Legionella waltersii	strain=ATCC 51914
>GCF_001399755.1	Proteobacteria	Gammaproteobacteria			Thiohalorhabdus	Thiohalorhabdus denitrificans	strain=HL 19
>GCF_000235645.1	Firmicutes	Bacilli	Bacillales	Staphylococcaceae	Staphylococcus	Staphylococcus simiae CCM 7213	strain=CCM 7213
>GCF_001652725.1	Bacteroidetes	Sphingobacteriia	Sphingobacteriales	Sphingobacteriaceae	Pedobacter	Pedobacter psychrophilus	strain=CCM 8644
>GCF_000214375.1	Spirochaetes	Spirochaetia	Spirochaetales	Spirochaetaceae	Treponema	Treponema primitia ZAS-2	strain=ZAS-2
>GCF_001752665.1	Proteobacteria	Alphaproteobacteria	Rickettsiales	Anaplasmataceae	Wolbachia	Wolbachia pipientis	strain=wPpe
>GCF_900099615.1	Spirochaetes	Spirochaetia	Spirochaetales	Borreliaceae	Borreliella	Borreliella japonica	strain=ATCC 51557
>GCF_000550765.1	Proteobacteria	Alphaproteobacteria	Rhodospirillales	Acetobacteraceae	Komagataeibacter	Komagataeibacter xylinus E25	strain=E25
>GCF_000023925.1	Actinobacteria	Actinobacteria	Micrococcales	Dermacoccaceae	Kytococcus	Kytococcus sedentarius DSM 20547	strain=DSM 20547
>GCF_000321415.2	Proteobacteria	Gammaproteobacteria	Chromatiales	Ectothiorhodospiraceae	Thioalkalivibrio	Thioalkalivibrio nitratireducens DSM 14787	strain=DSM 14787
>GCF_001434575.1	Firmicutes	Bacilli	Lactobacillales	Lactobacillaceae	Lactobacillus	Lactobacillus bifermentans DSM 20003	strain=DSM 20003
>GCF_000757385.1	Bacteroidetes	Flavobacteriia	Flavobacteriales	Flavobacteriaceae	Flavobacterium	Flavobacterium aquatile LMG 4008 = ATCC 11947	strain=LMG 4008
>GCF_001484935.1	Proteobacteria	Gammaproteobacteria	Pseudomonadales	Moraxellaceae	Acinetobacter	Acinetobacter johnsonii XBB1	strain=XBB1
>GCF_000800395.1	Deinococcus-Thermus	Deinococci	Deinococcales	Deinococcaceae	Deinococcus	Deinococcus swuensis	strain=DY59
>GCF_000797445.1	Bacteroidetes	Flavobacteriia	Flavobacteriales	Flavobacteriaceae	Lacinutrix	Lacinutrix jangbogonensis	strain=PAMC 27137
>GCF_000512205.2	Proteobacteria	Alphaproteobacteria	Sphingomonadales	Sphingomonadaceae	Sphingomonas	Sphingomonas sanxanigenens DSM 19645 = NX02	strain=NX02
>GCF_000220235.1	Bacteroidetes	Bacteroidia	Bacteroidales	Prevotellaceae	Prevotella	Prevotella nigrescens ATCC 33563	strain=ATCC 33563
>GCF_000317535.1	Cyanobacteria		Nostocales	Nostocaceae	Cylindrospermum	Cylindrospermum stagnale PCC 7417	strain=PCC 7417
>GCF_000787395.1	Proteobacteria	Gammaproteobacteria				Solemya velum gill symbiont	strain=WH
>GCF_000009125.1	Proteobacteria	Betaproteobacteria	Burkholderiales	Burkholderiaceae	Ralstonia	Ralstonia solanacearum GMI1000	strain=GMI1000
>GCF_000420325.1	Proteobacteria	Gammaproteobacteria	Cellvibrionales	Spongiibacteraceae	Spongiibacter	Spongiibacter tropicus DSM 19543	strain=DSM 19543
>GCF_000786575.1	Bacteroidetes	Bacteroidia	Bacteroidales	Rikenellaceae	Alistipes	Alistipes inops	strain=627
>GCF_001040945.1	Proteobacteria	Betaproteobacteria	Burkholderiales	Oxalobacteraceae	Herbaspirillum	Herbaspirillum seropedicae	strain=Z67
>GCF_000024025.1	Actinobacteria	Actinobacteria	Catenulisporales	Catenulisporaceae	Catenulispora	Catenulispora acidiphila DSM 44928	strain=DSM 44928
>GCF_001971565.1	Proteobacteria	Gammaproteobacteria	Pseudomonadales	Moraxellaceae	Acinetobacter	Acinetobacter schindleri	strain=ACE
>GCF_001647275.1	Bacteroidetes	Cytophagia	Cytophagales	Hymenobacteraceae	Rufibacter	Rufibacter ruber	strain=CCM 8646
>GCF_900101525.1	Firmicutes	Bacilli	Lactobacillales	Carnobacteriaceae	Marinilactibacillus	Marinilactibacillus psychrotolerans	strain=DSM 19582
>GCF_002155995.1	Actinobacteria	Actinobacteria	Pseudonocardiales	Pseudonocardiaceae	Crossiella	Crossiella equi	strain=NRRL B-24104
>GCF_000183525.2	Firmicutes	Clostridia	Clostridiales	Eubacteriaceae	Eubacterium	[Eubacterium] cellulosolvens 6	strain=6
>GCF_000375645.1	Bacteroidetes	Bacteroidia	Bacteroidales	Porphyromonadaceae	Porphyromonas	Porphyromonas bennonis DSM 23058 = JCM 16335	strain=DSM 23058
>GCF_900129935.1	Firmicutes	Clostridia	Clostridiales	Peptococcaceae	Desulfosporosinus	Desulfosporosinus lacus DSM 15449	strain=DSM 15449
>GCF_000218235.1	Bacteroidetes	Bacteroidia	Bacteroidales	Prevotellaceae	Prevotella	Prevotella multisaccharivorax DSM 17128	strain=DSM 17128
>GCF_000511175.1	Bacteroidetes	Chitinophagia	Chitinophagales	Chitinophagaceae	Sediminibacterium	Sediminibacterium salmoneum NBRC 103935	strain=NBRC 103935
>GCF_000703125.1	Firmicutes	Clostridia	Clostridiales	Clostridiaceae	Clostridium	Clostridium algidicarnis	strain=B3
>GCF_002077135.1	Proteobacteria	Gammaproteobacteria	Xanthomonadales	Rhodanobacteraceae	Metallibacterium	Metallibacterium scheffleri	strain=DKE6
>GCF_000196315.1	Bacteroidetes	Flavobacteriia	Flavobacteriales	Flavobacteriaceae	Croceibacter	Croceibacter atlanticus HTCC2559	strain=HTCC2559
>GCF_000416985.1	Bacteroidetes	Sphingobacteriia	Sphingobacteriales	Sphingobacteriaceae	Sphingobacterium	Sphingobacterium paucimobilis HER1398	strain=HER1398
>GCF_000983115.1	Firmicutes	Clostridia	Clostridiales	Syntrophomonadaceae	Syntrophomonas	Syntrophomonas zehnderi OL-4	strain=OL-4
>GCF_000026605.1	Firmicutes	Bacilli	Lactobacillales	Streptococcaceae	Streptococcus	Streptococcus equi subsp. zooepidemicus	strain=H70
>GCF_000218545.1	Actinobacteria	Actinobacteria	Micrococcales	Cellulomonadaceae	Cellulomonas	Cellulomonas gilvus ATCC 13127	strain=ATCC 13127
>GCF_001437405.1	Firmicutes	Bacilli	Lactobacillales	Lactobacillaceae	Pediococcus	Pediococcus ethanolidurans	strain=DSM 22301
>GCF_001486165.1	Firmicutes	Clostridia	Clostridiales	Ruminococcaceae	Bittarella	Bittarella massiliensis	strain=GD6
>GCF_000442255.1	Proteobacteria	Alphaproteobacteria	Rhodobacterales	Rhodobacteraceae	Salipiger	Salipiger mucosus DSM 16094	strain=DSM 16094
>GCF_001553935.1	Actinobacteria	Actinobacteria	Actinomycetales	Actinomycetaceae	Actinomyces	Actinomyces oris	strain=T14V
>GCF_900142165.1	Firmicutes	Clostridia	Clostridiales	Lachnospiraceae	Hespellia	Hespellia stercorisuis DSM 15480	strain=DSM 15480
>GCF_002097535.1	Firmicutes	Bacilli	Bacillales	Bacillaceae	Halobacillus	Halobacillus mangrovi	strain=KTB 131
>GCF_900102835.1	Bacteroidetes	Sphingobacteriia	Sphingobacteriales	Sphingobacteriaceae	Sphingobacterium	Sphingobacterium mizutaii	strain=DSM 11724
>GCF_900166625.1	Firmicutes	Bacilli	Bacillales	Bacillaceae	Halobacillus	Halobacillus massiliensis	strain=Marseille-P3554
>GCF_000717745.1	Actinobacteria	Actinobacteria	Streptomycetales	Streptomycetaceae	Streptomyces	Streptomyces violens	strain=NRRL ISP-5597
>GCF_900086585.1	Firmicutes	Clostridia	Clostridiales	Clostridiales Family XIII. Incertae Sedis	Emergencia	Emergencia timonensis	strain=SN18
>GCF_000819445.1	Actinobacteria	Actinobacteria	Corynebacteriales	Corynebacteriaceae	Corynebacterium	Corynebacterium humireducens NBRC 106098 = DSM 45392	strain=DSM 45392
>GCF_900104805.1	Proteobacteria	Gammaproteobacteria	Pseudomonadales	Pseudomonadaceae	Pseudomonas	Pseudomonas oryzae	strain=KCTC 32247
>GCF_900199215.1	Proteobacteria	Alphaproteobacteria	Parvularculales	Parvularculaceae	Amphiplicatus	Amphiplicatus metriothermophilus	strain=CGMCC 1.12710
>GCF_001747405.1	Chlorobi	Chlorobia	Chlorobiales	Chlorobiaceae	Chlorobaculum	Chlorobaculum limnaeum	strain=DSM 1677
>GCF_001438725.1	Firmicutes	Bacilli	Lactobacillales	Lactobacillaceae	Pediococcus	Pediococcus inopinatus	strain=DSM 20285
>GCF_001591285.1	Proteobacteria	Alphaproteobacteria	Sphingomonadales	Sphingomonadaceae	Sphingobium	Sphingobium cloacae NBRC 102517	strain=NBRC 102517
>GCF_000317225.1	Cyanobacteria		Nostocales	Hapalosiphonaceae	Fischerella	Fischerella thermalis PCC 7521	strain=PCC 7521
>GCF_000297115.1	Firmicutes	Clostridia	Clostridiales	Clostridiaceae	Caloramator	Caloramator australicus RC3	strain=RC3
>GCF_000426645.1	Actinobacteria	Actinobacteria	Nakamurellales	Nakamurellaceae	Nakamurella	Nakamurella lactea DSM 19367	strain=DSM 19367
>GCF_000747155.1	Proteobacteria	Gammaproteobacteria	Xanthomonadales	Xanthomonadaceae	Arenimonas	Arenimonas metalli CF5-1	strain=CF5-1
>GCF_000197735.1	Actinobacteria	Actinobacteria	Micrococcales	Micrococcaceae	Glutamicibacter	Glutamicibacter arilaitensis Re117	strain=Re117
>GCF_900188175.1	Bacteroidetes	Cytophagia	Cytophagales	Hymenobacteraceae	Pontibacter	Pontibacter ummariensis	strain=NKM1
>GCF_000711715.1	Proteobacteria	Alphaproteobacteria	Sphingomonadales	Sphingomonadaceae	Sphingomonas	Sphingomonas astaxanthinifaciens DSM 22298	strain=DSM 22298
>GCF_000509365.1	Proteobacteria	Epsilonproteobacteria	Campylobacterales	Helicobacteraceae	Helicobacter	Helicobacter fennelliae MRY12-0050	strain=MRY12-0050
>GCF_001433995.1	Firmicutes	Bacilli	Lactobacillales	Lactobacillaceae	Lactobacillus	Lactobacillus kimchicus JCM 15530	strain=JCM 15530
>GCF_001758465.1	Proteobacteria	Gammaproteobacteria	Alteromonadales	Alteromonadaceae	Alteromonas	Alteromonas lipolytica	strain=JW12
>GCF_002155695.1	Proteobacteria	Alphaproteobacteria	Sphingomonadales	Erythrobacteraceae	Porphyrobacter	Porphyrobacter tepidarius	strain=DSM 10594
>GCF_000613245.1	Actinobacteria	Actinobacteria	Corynebacteriales	Mycobacteriaceae	Mycobacterium	Mycobacterium asiaticum DSM 44297	strain=DSM 44297
>GCF_900107685.1	Proteobacteria	Betaproteobacteria	Burkholderiales	Burkholderiaceae	Paraburkholderia	Paraburkholderia sartisoli	strain=LMG 24000
>GCF_000701445.1	Proteobacteria	Alphaproteobacteria	Caulobacterales	Caulobacteraceae	Brevundimonas	Brevundimonas bacteroides DSM 4726	strain=DSM 4726
>GCF_000374405.1	Bacteroidetes	Flavobacteriia	Flavobacteriales	Flavobacteriaceae	Riemerella	Riemerella columbina DSM 16469	strain=DSM 16469
>GCF_000974765.1	Proteobacteria	Alphaproteobacteria	Sphingomonadales	Sphingomonadaceae	Sphingomonas	Sphingomonas changbaiensis NBRC 104936	strain=NBRC 104936
>GCF_000193395.1	Bacteroidetes	Bacteroidia	Bacteroidales	Prevotellaceae	Prevotella	Prevotella denticola F0289	strain=F0289
>GCF_000817245.1	Verrucomicrobia	Methylacidiphilae	Methylacidiphilales	Methylacidiphilaceae	Methylacidiphilum	Methylacidiphilum kamchatkense Kam1	strain=Kam1
>GCF_001190945.1	Actinobacteria	Actinobacteria	Micrococcales	Dermacoccaceae	Luteipulveratus	Luteipulveratus mongoliensis	strain=MN07-A0370
>GCF_001078275.1	Proteobacteria	Betaproteobacteria	Burkholderiales	Alcaligenaceae	Bordetella	Bordetella hinzii	strain=F582
>GCF_000427785.1	Proteobacteria	Betaproteobacteria	Burkholderiales	Oxalobacteraceae	Massilia	Massilia alkalitolerans DSM 17462	strain=DSM 17462
>GCF_000024005.1	Bacteroidetes	Chitinophagia	Chitinophagales	Chitinophagaceae	Chitinophaga	Chitinophaga pinensis DSM 2588	strain=DSM 2588
>GCF_000576575.1	Actinobacteria	Actinobacteria	Micrococcales	Intrasporangiaceae	Intrasporangium	Intrasporangium chromatireducens Q5-1	strain=Q5-1
>GCF_000426485.1	Bacteroidetes	Bacteroidia	Bacteroidales	Dysgonamonadaceae	Dysgonomonas	Dysgonomonas capnocytophagoides DSM 22835	strain=DSM 22835
>GCF_000424665.1	Bacteroidetes	Flavobacteriia	Flavobacteriales	Flavobacteriaceae	Salinimicrobium	Salinimicrobium terrae DSM 17865	strain=DSM 17865
>GCF_000430045.1	Deinococcus-Thermus	Deinococci	Thermales	Thermaceae	Meiothermus	Meiothermus chliarophilus DSM 9957	strain=DSM 9957
>GCF_001468005.1	Proteobacteria	Gammaproteobacteria	Legionellales	Legionellaceae	Legionella	Legionella steelei	strain=IMVS3376
>GCF_000372465.1	Actinobacteria	Actinobacteria	Propionibacteriales	Nocardioidaceae	Kribbella	Kribbella catacumbae DSM 19601	strain=DSM 19601
>GCF_000020465.1	Chlorobi	Chlorobia	Chlorobiales	Chlorobiaceae	Chlorobium	Chlorobium limicola DSM 245	strain=DSM 245
>GCF_900176285.1	Proteobacteria	Deltaproteobacteria	Syntrophobacterales	Syntrophobacteraceae	Desulfacinum	Desulfacinum hydrothermale DSM 13146	strain=DSM 13146
>GCF_001629795.1	Firmicutes	Bacilli	Bacillales	Bacillaceae	Aeribacillus	Aeribacillus pallidus	strain=8m3
>GCF_000092905.1	Firmicutes	Bacilli	Bacillales	Alicyclobacillaceae	Kyrpidia	Kyrpidia tusciae DSM 2912	strain=DSM 2912
>GCF_001189295.1	Proteobacteria	Deltaproteobacteria	Myxococcales	Polyangiaceae	Chondromyces	Chondromyces crocatus	strain=Cm c5
>GCF_000482505.1	Fusobacteria	Fusobacteriia	Fusobacteriales	Leptotrichiaceae	Leptotrichia	Leptotrichia trevisanii DSM 22070	strain=DSM 22070
>GCF_000196515.1	Cyanobacteria		Nostocales	Nostocaceae	Trichormus	'Nostoc azollae' 0708	strain=0708
>GCF_900086715.1	Firmicutes	Bacilli	Bacillales	Bacillaceae	Gracilibacillus	Gracilibacillus timonensis	strain=Marseille-P2481
>GCF_900143235.1	Proteobacteria	Alphaproteobacteria	Sphingomonadales	Erythrobacteraceae	Porphyrobacter	Porphyrobacter sanguineus	strain=DSM 11032
>GCF_000829465.1	Firmicutes	Bacilli	Bacillales	Paenibacillaceae	Cohnella	Cohnella kolymensis	strain=VKM B-2846
>GCF_900106645.1	Bacteroidetes	Flavobacteriia	Flavobacteriales	Flavobacteriaceae	Flavobacterium	Flavobacterium degerlachei	strain=DSM 15718
>GCF_001544075.1	Proteobacteria	Betaproteobacteria	Burkholderiales	Comamonadaceae	Comamonas	Comamonas terrae	strain=NBRC 106524
>GCF_000429425.1	Bacteroidetes	Cytophagia	Cytophagales	Cyclobacteriaceae	Algoriphagus	Algoriphagus mannitolivorans DSM 15301	strain=DSM 15301
>GCF_002240035.1	Proteobacteria	Gammaproteobacteria	Legionellales	Legionellaceae	Legionella	Legionella clemsonensis	strain=CDC-D5610
>GCF_000258405.1	Ignavibacteriae	Ignavibacteria	Ignavibacteriales	Ignavibacteriaceae	Ignavibacterium	Ignavibacterium album JCM 16511	strain=JCM 16511
>GCF_900102195.1	Actinobacteria	Actinobacteria	Pseudonocardiales	Pseudonocardiaceae	Pseudonocardia	Pseudonocardia oroxyli	strain=CGMCC 4.3143
>GCF_001283065.1	Proteobacteria	Epsilonproteobacteria	Campylobacterales	Helicobacteraceae	Helicobacter	Helicobacter heilmannii
>GCF_900112245.1	Bacteroidetes	Flavobacteriia	Flavobacteriales	Flavobacteriaceae	Maribacter	Maribacter stanieri	strain=DSM 19891
>GCF_900129465.1	Bacteroidetes	Chitinophagia	Chitinophagales	Chitinophagaceae	Chitinophaga	Chitinophaga niabensis	strain=DSM 24787
>GCF_900107645.1	Proteobacteria	Deltaproteobacteria	Desulfuromonadales	Desulfuromonadaceae	Desulfuromusa	Desulfuromusa kysingii	strain=DSM 7343
>GCF_000344785.1	Actinobacteria	Actinobacteria	Corynebacteriales	Corynebacteriaceae	Corynebacterium	Corynebacterium callunae DSM 20147	strain=DSM 20147
>GCF_900129505.1	Proteobacteria	Alphaproteobacteria	Rhizobiales	Bradyrhizobiaceae	Bradyrhizobium	Bradyrhizobium erythrophlei	strain=GAS242
>GCF_001696535.1	Proteobacteria	Alphaproteobacteria	Rhodobacterales	Rhodobacteraceae	Stappia	Stappia indica	strain=SBBC 49
>GCF_000425165.1	Proteobacteria	Gammaproteobacteria	Vibrionales	Vibrionaceae	Photobacterium	Photobacterium halotolerans DSM 18316	strain=DSM 18316
>GCF_000378965.1	Proteobacteria	Gammaproteobacteria	Chromatiales	Ectothiorhodospiraceae	Thioalkalivibrio	Thioalkalivibrio thiocyanodenitrificans ARhD 1	strain=ARhD 1
>GCF_000701825.1	Tenericutes	Mollicutes	Mycoplasmatales	Mycoplasmataceae	Mycoplasma	Mycoplasma collis ATCC 35278	strain=ATCC 35278
>GCF_001853345.1	Proteobacteria	Alphaproteobacteria	Sphingomonadales	Sphingomonadaceae	Sphingomonas	Sphingomonas haloaromaticamans	strain=P3
>GCF_900100315.1	Actinobacteria	Actinobacteria	Streptomycetales	Streptomycetaceae	Streptomyces	Streptomyces indicus	strain=CGMCC 4.5727
>GCF_900188115.1	Actinobacteria	Actinobacteria	Pseudonocardiales	Pseudonocardiaceae	Haloechinothrix	Haloechinothrix alba	strain=DSM 45207
>GCF_000614145.1	Bacteroidetes	Bacteroidia	Bacteroidales	Bacteroidaceae	Bacteroides	Bacteroides faecichinchillae JCM 17102	strain=JCM 17102
>GCF_000819565.1	Proteobacteria	Alphaproteobacteria	Rhodobacterales	Rhodobacteraceae	Celeribacter	Celeribacter indicus	strain=P73
>GCF_000512915.1	Bacteroidetes	Bacteroidia	Bacteroidales	Barnesiellaceae	Barnesiella	Barnesiella viscericola DSM 18177	strain=C46	DSM 18177
>GCF_000019585.2	Proteobacteria	Gammaproteobacteria	Xanthomonadales	Xanthomonadaceae	Xanthomonas	Xanthomonas oryzae pv. oryzae PXO99A	strain=PXO99A
>GCF_000009145.1	Proteobacteria	Betaproteobacteria	Nitrosomonadales	Nitrosomonadaceae	Nitrosomonas	Nitrosomonas europaea ATCC 19718	strain=ATCC 19718
>GCF_900109115.1	Actinobacteria	Actinobacteria	Micromonosporales	Micromonosporaceae	Xiangella	Xiangella phaseoli	strain=CGMCC 4.7038
>GCF_000233455.1	Firmicutes	Clostridia	Clostridiales	Lachnospiraceae	Lachnoclostridium	[Clostridium] citroniae WAL-17108	strain=WAL-17108
>GCF_000816495.1	Proteobacteria	Gammaproteobacteria	Pseudomonadales	Moraxellaceae	Acinetobacter	Acinetobacter harbinensis	strain=HITLi 7
>GCF_000179035.2	Tenericutes	Mollicutes	Mycoplasmatales	Mycoplasmataceae	Mycoplasma	Mycoplasma suis str. Illinois	strain=Illinois
>GCF_000499785.1	Bacteroidetes	Bacteroidia	Bacteroidales	Bacteroidaceae	Bacteroides	Bacteroides neonati	strain=MS4
>GCF_900102185.1	Acidobacteria	Acidobacteriia	Acidobacteriales	Acidobacteriaceae	Terriglobus	Terriglobus roseus	strain=GAS232
>GCF_001444445.1	Bacteroidetes	Bacteroidia	Bacteroidales	Prevotellaceae	Prevotella	Prevotella enoeca	strain=F0113
>GCF_000422585.1	Bacteroidetes	Cytophagia	Cytophagales	Bernardetiaceae	Hugenholtzia	Hugenholtzia roseola DSM 9546	strain=DSM 9546
>GCF_001571305.1	Proteobacteria	Gammaproteobacteria	Enterobacterales	Erwiniaceae	Erwinia	Erwinia persicina NBRC 102418	strain=NBRC 102418
>GCF_001050535.1	Actinobacteria	Actinobacteria	Micrococcales	Intrasporangiaceae	Tetrasphaera	Tetrasphaera australiensis Ben110	strain=Ben110
>GCF_002160865.1	Firmicutes	Erysipelotrichia	Erysipelotrichales	Erysipelotrichaceae	Massiliomicrobiota	Massiliomicrobiota timonensis	strain=An13
>GCF_900111285.1	Firmicutes	Bacilli	Bacillales	Bacillaceae	Salisediminibacterium	Salisediminibacterium haloalkalitolerans	strain=10nlg
>GCF_900111885.1	Actinobacteria	Actinobacteria	Pseudonocardiales	Pseudonocardiaceae	Amycolatopsis	Amycolatopsis marina	strain=CGMCC 4.3568
>GCF_001007995.1	Deinococcus-Thermus	Deinococci	Deinococcales	Deinococcaceae	Deinococcus	Deinococcus soli Cha et al. 2016	strain=N5
>GCF_000566685.1	Bacteroidetes	Cytophagia	Cytophagales	Cytophagaceae	Dyadobacter	Dyadobacter tibetensis Y620-1	strain=Y620-1
>GCF_001591645.1	Firmicutes	Bacilli	Bacillales	Bacillaceae	Bacillus	Bacillus korlensis NBRC 107688	strain=NBRC 107688
>GCF_000403355.2	Actinobacteria	Coriobacteriia	Eggerthellales	Eggerthellaceae	Enterorhabdus	Enterorhabdus caecimuris B7	strain=B7
>GCF_000243715.2	Spirochaetes	Spirochaetia		Leptospiraceae	Leptospira	Leptospira broomii serovar Hurstbridge str. 5399	strain=5399
>GCF_000585625.1	Proteobacteria	Alphaproteobacteria	Rhizobiales	Phyllobacteriaceae	Aquamicrobium	Aquamicrobium defluvii	strain=W13Z1
>GCF_000175575.2	Proteobacteria	Acidithiobacillia	Acidithiobacillales	Acidithiobacillaceae	Acidithiobacillus	Acidithiobacillus caldus ATCC 51756	strain=ATCC 51756
>GCF_001653195.1	Firmicutes	Bacilli	Bacillales	Bacillaceae	Hydrogenibacillus	Hydrogenibacillus schlegelii	strain=MA 48
>GCF_000276685.1	Proteobacteria	Betaproteobacteria	Burkholderiales	Alcaligenaceae	Taylorella	Taylorella equigenitalis ATCC 35865	strain=ATCC 35865
>GCF_900156655.1	Proteobacteria	Alphaproteobacteria	Rhodobacterales	Rhodobacteraceae	Rhodobacter	Rhodobacter aestuarii	strain=DSM 19945
>GCF_000763885.1	Proteobacteria	Alphaproteobacteria	Rhodobacterales	Rhodobacteraceae	Paracoccus	Paracoccus versutus	strain=DSM 582
>GCF_002150685.1	Bacteroidetes	Cytophagia	Cytophagales	Cyclobacteriaceae	Algoriphagus	Algoriphagus antarcticus	strain=DSM 15986
>GCF_001543285.1	Firmicutes	Bacilli	Lactobacillales	Aerococcaceae	Aerococcus	Aerococcus viridans	strain=CCUG4311
>GCF_900105725.1	Actinobacteria	Actinobacteria	Corynebacteriales	Gordoniaceae	Gordonia	Gordonia westfalica	strain=DSM 44215
>GCF_900107585.1	Proteobacteria	Alphaproteobacteria	Rhodobacterales	Rhodobacteraceae	Rubrimonas	Rubrimonas cliftonensis	strain=DSM 15345
>GCF_001517405.1	Proteobacteria	Gammaproteobacteria	Enterobacterales	Erwiniaceae	Erwinia	Erwinia gerundensis
>GCF_000327285.1	Firmicutes	Erysipelotrichia	Erysipelotrichales	Erysipelotrichaceae	Holdemania	Holdemania massiliensis AP2	strain=AP2
>GCF_000773015.1	Firmicutes	Bacilli	Bacillales	Bacillaceae	Lysinibacillus	Lysinibacillus odysseyi 34hs-1 = NBRC 100172	strain=NBRC 100172
>GCF_000190535.1	Bacteroidetes	Bacteroidia	Bacteroidales	Odoribacteraceae	Odoribacter	Odoribacter splanchnicus DSM 20712	strain=DSM 220712
>GCF_000283015.1	Bacteroidetes	Flavobacteriia	Flavobacteriales	Flavobacteriaceae	Arenitalea	Arenitalea lutea	strain=P7-3-5
>GCF_001553195.1	Tenericutes	Mollicutes	Mycoplasmatales	Mycoplasmataceae	Mycoplasma	Mycoplasma canis PG 14	strain=PG 14
>GCF_000426385.1	Actinobacteria	Actinobacteria	Micrococcales	Intrasporangiaceae	Arsenicicoccus	Arsenicicoccus bolidensis DSM 15745	strain=DSM 15745
>GCF_000468615.2	Bacteroidetes	Flavobacteriia	Flavobacteriales	Flavobacteriaceae	Cellulophaga	Cellulophaga baltica 18	strain=18
>GCF_900107455.1	Actinobacteria	Actinobacteria	Micromonosporales	Micromonosporaceae	Asanoa	Asanoa ishikariensis	strain=DSM 44718
>GCF_001693385.1	Proteobacteria	Alphaproteobacteria	Rhizobiales	Bradyrhizobiaceae	Bradyrhizobium	Bradyrhizobium icense	strain=LMTR 13
>GCF_000687735.1	Tenericutes	Mollicutes	Acholeplasmatales	Acholeplasmataceae	Acholeplasma	Acholeplasma equifetale ATCC 29724	strain=ATCC 29724
>GCF_900107815.1	Firmicutes	Clostridia	Clostridiales	Eubacteriaceae	Eubacterium	Eubacterium aggregans	strain=SR12
>GCF_000376545.2	Proteobacteria	Alphaproteobacteria	Rhodobacterales	Rhodobacteraceae	Epibacterium	Epibacterium mobile F1926	strain=F1926
>GCF_002119425.1	Proteobacteria	Deltaproteobacteria	Desulfurellales	Desulfurellaceae	Desulfurella	Desulfurella amilsii	strain=TR1
>GCF_000744815.1	Actinobacteria	Actinobacteria	Streptomycetales	Streptomycetaceae	Streptacidiphilus	Streptacidiphilus oryzae TH49	strain=TH49
>GCF_900101835.1	Firmicutes	Clostridia	Clostridiales	Peptococcaceae	Peptococcus	Peptococcus niger	strain=DSM 20475
>GCF_000525775.1	Firmicutes	Clostridia	Clostridiales	Clostridiales Family XIII. Incertae Sedis	Mogibacterium	Mogibacterium timidum ATCC 33093	strain=ATCC 33093
>GCF_000220255.1	Bacteroidetes	Bacteroidia	Bacteroidales	Prevotellaceae	Prevotella	Prevotella pallens ATCC 700821	strain=ATCC 700821
>GCF_900103135.1	Firmicutes	Clostridia	Halanaerobiales	Halanaerobiaceae	Halarsenatibacter	Halarsenatibacter silvermanii	strain=SLAS-1
>GCF_000512355.1	Proteobacteria	Gammaproteobacteria	Legionellales	Legionellaceae	Legionella	Legionella oakridgensis ATCC 33761 = DSM 21215	strain=ATCC 33761 = DSM 21215; OR-10
>GCF_000397065.2	Proteobacteria	Gammaproteobacteria	Alteromonadales	Alteromonadaceae	Marinobacter	Marinobacter lipolyticus SM19	strain=SM19
>GCF_001688625.2	Firmicutes	Clostridia	Clostridiales		Flavonifractor	Flavonifractor plautii	strain=YL31
>GCF_001558695.1	Proteobacteria	Alphaproteobacteria	Rhizobiales	Phyllobacteriaceae	Paramesorhizobium	Paramesorhizobium deserti	strain=A-3-E
>GCF_900095705.1	Fusobacteria	Fusobacteriia	Fusobacteriales	Fusobacteriaceae	Fusobacterium	Fusobacterium massiliense	strain=Marseille-P2749
>GCF_000024865.1	Actinobacteria	Actinobacteria	Streptosporangiales	Streptosporangiaceae	Streptosporangium	Streptosporangium roseum DSM 43021	strain=DSM 43021
>GCF_000425365.1	Proteobacteria	Alphaproteobacteria	Rhodospirillales	Acetobacteraceae	Rubritepida	Rubritepida flocculans DSM 14296	strain=DSM 14296
>GCF_000471045.1	Actinobacteria	Actinobacteria				actinobacterium LLX17	strain=LLX17
>GCF_000014045.1	Proteobacteria	Alphaproteobacteria	Rhodobacterales	Rhodobacteraceae	Roseobacter	Roseobacter denitrificans OCh 114	strain=OCh 114
>GCF_000008885.1	Proteobacteria	Gammaproteobacteria	Enterobacterales	Erwiniaceae	Wigglesworthia	Wigglesworthia glossinidia endosymbiont of Glossina brevipalpis
>GCF_000407185.1	Firmicutes	Bacilli	Lactobacillales	Enterococcaceae	Enterococcus	Enterococcus malodoratus ATCC 43197	strain=ATCC 43197
>GCF_000230275.1	Firmicutes	Negativicutes	Acidaminococcales	Acidaminococcaceae	Acidaminococcus	Acidaminococcus intestini RyC-MR95	strain=RyC-MR95
>GCF_001570905.1	Actinobacteria	Actinobacteria	Micrococcales	Microbacteriaceae	Pseudoclavibacter	[Zimmermannella] alba NBRC 15616	strain=NBRC 15616
>GCF_000024385.1	Actinobacteria	Actinobacteria	Streptosporangiales	Thermomonosporaceae	Thermomonospora	Thermomonospora curvata DSM 43183	strain=DSM 43183
>GCF_000024845.1	Bacteroidetes		Bacteroidetes Order II. Incertae sedis	Rhodothermaceae	Rhodothermus	Rhodothermus marinus DSM 4252	strain=DSM 4252
>GCF_000429925.1	Proteobacteria	Deltaproteobacteria	Desulfobacterales	Desulfobacteraceae	Desulfatirhabdium	Desulfatirhabdium butyrativorans DSM 18734	strain=DSM 18734
>GCF_000429885.1	Actinobacteria	Actinobacteria	Micrococcales	Dermatophilaceae	Dermatophilus	Dermatophilus congolensis DSM 44180 = NBRC 105199	strain=DSM 44180
>GCF_000425885.1	Firmicutes	Bacilli	Lactobacillales	Lactobacillaceae	Lactobacillus	Lactobacillus harbinensis DSM 16991	strain=DSM 16991
>GCF_000175795.2	Firmicutes	Clostridia	Clostridiales	Ruminococcaceae	Ruminiclostridium	Ruminiclostridium papyrosolvens DSM 2782	strain=DSM 2782
>GCF_900105865.1	Actinobacteria	Actinobacteria	Actinomycetales	Actinomycetaceae	Arcanobacterium	Arcanobacterium phocae	strain=DSM 10002
>GCF_001299475.1	Firmicutes	Clostridia	Clostridiales		Neofamilia	Neofamilia massiliensis	strain=SIT13
>GCF_900089755.1	Proteobacteria	Gammaproteobacteria	Oceanospirillales	Oceanospirillaceae	Marinomonas	Marinomonas aquimarina	strain=CECT 5080
>GCF_000768055.1	Spirochaetes	Spirochaetia	Spirochaetales	Spirochaetaceae	Alkalispirochaeta	Alkalispirochaeta odontotermitis	strain=JC202
>GCF_000711885.1	Proteobacteria	Betaproteobacteria	Neisseriales	Chromobacteriaceae	Chromobacterium	Chromobacterium haemolyticum DSM 19808	strain=DSM 19808
>GCF_900116645.1	Proteobacteria	Betaproteobacteria	Burkholderiales	Oxalobacteraceae	Massilia	Massilia namucuonensis	strain=CGMCC 1.11014
>GCF_000423205.1	Actinobacteria	Actinobacteria	Micrococcales	Jonesiaceae	Jonesia	Jonesia quinghaiensis DSM 15701	strain=DSM 15701
>GCF_000009985.1	Proteobacteria	Alphaproteobacteria	Rhodospirillales	Rhodospirillaceae	Magnetospirillum	Magnetospirillum magneticum AMB-1	strain=AMB-1
>GCF_000023705.1	Proteobacteria	Betaproteobacteria	Nitrosomonadales	Methylophilaceae	Methylotenera	Methylotenera mobilis JLW8	strain=JLW8
>GCF_000368565.1	Proteobacteria	Gammaproteobacteria	Pseudomonadales	Moraxellaceae	Acinetobacter	Acinetobacter gerneri DSM 14967 = CIP 107464	strain=CIP 107464
>GCF_000701585.1	Proteobacteria	Alphaproteobacteria	Rhodospirillales	Acetobacteraceae	Acidiphilium	Acidiphilium angustum ATCC 35903	strain=ATCC 35903
>GCF_000744655.1	Actinobacteria	Actinobacteria	Streptomycetales	Streptomycetaceae	Streptacidiphilus	Streptacidiphilus rugosus AM-16	strain=AM-16
>GCF_001544295.1	Firmicutes	Bacilli	Lactobacillales	Enterococcaceae	Enterococcus	Enterococcus pseudoavium NBRC 100491	strain=NBRC 100491
>GCF_001458315.1	Proteobacteria	Alphaproteobacteria	Rhodobacterales	Rhodobacteraceae	Thalassobacter	Thalassobacter stenotrophicus	strain=CECT 5294
>GCF_001643775.1	Actinobacteria	Coriobacteriia	Eggerthellales	Eggerthellaceae	Denitrobacterium	Denitrobacterium detoxificans	strain=NPOH1
>GCF_001274915.1	Firmicutes	Bacilli	Bacillales	Bacillaceae	Bacillus	Bacillus okuhidensis	strain=DSM 13666
>GCF_001697185.1	Bacteroidetes	Flavobacteriia	Flavobacteriales	Flavobacteriaceae	Wenyingzhuangia	Wenyingzhuangia fucanilytica	strain=CZ1127
>GCF_001305575.2	Proteobacteria	Gammaproteobacteria	Thiotrichales	Thiotrichaceae	Beggiatoa	Beggiatoa leptomitoformis	strain=D-402
>GCF_001619955.1	Proteobacteria	Alphaproteobacteria	Sphingomonadales	Sphingomonadaceae	Sphingomonas	Sphingomonas hankookensis	strain=CN3
>GCF_000091765.1	Firmicutes	Bacilli	Lactobacillales	Lactobacillaceae	Lactobacillus	Lactobacillus crispatus ST1	strain=ST1
>GCF_001519075.1	Proteobacteria	Alphaproteobacteria	Sphingomonadales	Sphingomonadaceae	Novosphingobium	Novosphingobium fuchskuhlense	strain=FNE08-7
>GCF_002020805.1	Proteobacteria	Gammaproteobacteria				Solemya elarraichensis gill symbiont
>GCF_000144625.1	Firmicutes	Clostridia	Clostridiales	Lachnospiraceae	Lachnoclostridium	[Clostridium] saccharolyticum WM1	strain=WM1
>GCF_900111005.1	Actinobacteria	Actinobacteria	Pseudonocardiales	Pseudonocardiaceae	Lentzea	Lentzea albida	strain=DSM 44437
>GCF_900155945.1	Proteobacteria	Gammaproteobacteria	Oceanospirillales	Oceanospirillaceae	Marinobacterium	Marinobacterium stanieri	strain=DSM 7027
>GCF_000615975.1	Proteobacteria	Alphaproteobacteria	Rhizobiales	Phyllobacteriaceae	Nitratireductor	Nitratireductor aquibiodomus NL21 = JCM 21793	strain=JCM 21793
>GCF_900177625.1	Bacteroidetes	Sphingobacteriia	Sphingobacteriales	Sphingobacteriaceae	Sphingobacterium	Sphingobacterium psychroaquaticum	strain=DSM 22418
>GCF_002161865.1	Firmicutes	Bacilli	Bacillales	Paenibacillaceae	Paenibacillus	Paenibacillus apiarius	strain=NRRL B-23460
>GCF_000427645.1	Proteobacteria	Alphaproteobacteria	Sphingomonadales	Sphingomonadaceae	Sphingomonas	Sphingomonas phyllosphaerae FA2	strain=FA2
>GCF_000297775.1	Proteobacteria	Betaproteobacteria	Burkholderiales	Sutterellaceae	Sutterella	Sutterella wadsworthensis 2_1_59BFAA	strain=2_1_59BFAA
>GCF_000947195.1	Proteobacteria	Gammaproteobacteria	Alteromonadales	Shewanellaceae	Shewanella	Shewanella algae	strain=MARS 14
>GCF_900169565.1	Nitrospirae	Nitrospira	Nitrospirales	Nitrospiraceae	Nitrospira	Nitrospira japonica
>GCF_001983975.1	Actinobacteria	Actinobacteria	Streptomycetales	Streptomycetaceae	Streptomyces	Streptomyces autolyticus	strain=CGMCC0516
>GCF_001053185.1	Actinobacteria	Actinobacteria	Corynebacteriales	Mycobacteriaceae	Mycobacterium	Mycobacterium bohemicum DSM 44277	strain=DSM 44277
>GCF_000374065.1	Bacteroidetes	Cytophagia	Cytophagales	Cytophagaceae	Spirosoma	Spirosoma luteum DSM 19990	strain=DSM 19990
>GCF_900111365.1	Actinobacteria	Actinobacteria	Propionibacteriales	Propionibacteriaceae	Propionibacterium	Propionibacterium cyclohexanicum	strain=DSM 16859
>GCF_001654915.1	Proteobacteria	Gammaproteobacteria	Enterobacterales	Enterobacteriaceae	Buttiauxella	Buttiauxella ferragutiae ATCC 51602	strain=ATCC 51602
>GCF_000758665.1	Firmicutes	Bacilli	Bacillales	Paenibacillaceae	Paenibacillus	Paenibacillus borealis	strain=DSM 13188
>GCF_000498475.1	Bacteroidetes	Flavobacteriia	Flavobacteriales	Flavobacteriaceae	Flavobacterium	Flavobacterium cauense R2A-7	strain=R2A-7
>GCF_900113005.1	Bacteroidetes	Bacteroidia	Marinilabiliales	Prolixibacteraceae	Sunxiuqinia	Sunxiuqinia elliptica	strain=CGMCC 1.9156
>GCF_000165675.1	Firmicutes	Bacilli	Lactobacillales	Leuconostocaceae	Leuconostoc	Leuconostoc fallax KCTC 3537	strain=KCTC 3537
>GCF_900113015.1	Actinobacteria	Actinobacteria	Micromonosporales	Micromonosporaceae	Actinoplanes	Actinoplanes philippinensis	strain=DSM 43019
>GCF_000284075.1	Proteobacteria	Alphaproteobacteria	Rickettsiales	Rickettsiaceae	Rickettsia	Rickettsia rhipicephali str. 3-7-female6-CWPP	strain=3-7-female6-CWPP
>GCF_900129035.1	Bacteroidetes	Flavobacteriia	Flavobacteriales	Flavobacteriaceae	Psychroflexus	Psychroflexus salarius	strain=DSM 25661
>GCF_001644025.1	Proteobacteria	Gammaproteobacteria	Methylococcales	Methylococcaceae	Methylomonas	Methylomonas koyamae	strain=R-45383
>GCF_000384395.1	Proteobacteria	Deltaproteobacteria	Desulfuromonadales	Geobacteraceae	Geopsychrobacter	Geopsychrobacter electrodiphilus DSM 16401	strain=DSM 16401
>GCF_000612125.1	Firmicutes	Bacilli	Bacillales	Paenibacillaceae	Brevibacillus	Brevibacillus agri 5-2	strain=5-2
>GCF_900172355.1	Proteobacteria	Alphaproteobacteria	Rhodobacterales	Rhodobacteraceae	Roseisalinus	Roseisalinus antarcticus	strain=CECT 7023
>GCF_001046955.1	Proteobacteria	Alphaproteobacteria	Rhodobacterales	Rhodobacteraceae	Marinovum	Marinovum algicola DG 898	strain=DG 898
>GCF_000341355.1	Proteobacteria	Alphaproteobacteria	Rhizobiales	Bartonellaceae	Bartonella	Bartonella australis Aust/NH1	strain=Aust/NH1
>GCF_000376225.1	Firmicutes	Bacilli	Bacillales	Alicyclobacillaceae	Effusibacillus	Effusibacillus pohliae DSM 22757	strain=DSM 22757
>GCF_000014465.1	Firmicutes	Bacilli	Lactobacillales	Lactobacillaceae	Lactobacillus	Lactobacillus brevis ATCC 367	strain=ATCC 367
>GCF_001311905.1	Firmicutes	Bacilli	Bacillales	Bacillaceae	Calditerricola	Calditerricola satsumensis JCM 14719	strain=JCM 14719
>GCF_000024085.1	Proteobacteria	Gammaproteobacteria	Oceanospirillales	Kangiellaceae	Kangiella	Kangiella koreensis DSM 16069	strain=DSM 16069
>GCF_000236565.1	Proteobacteria	Alphaproteobacteria	Rhizobiales	Phyllobacteriaceae	Mesorhizobium	Mesorhizobium alhagi CCNWXJ12-2	strain=CCNWXJ12-2
>GCF_001469025.1	Actinobacteria	Actinobacteria	Actinomycetales	Actinomycetaceae	Trueperella	Trueperella bernardiae	strain=LCDC 89-0504
>GCF_000021725.1	Proteobacteria	Epsilonproteobacteria	Nautiliales	Nautiliaceae	Nautilia	Nautilia profundicola AmH	strain=AmH
>GCF_000025225.2	Firmicutes	Clostridia	Clostridiales	Ruminococcaceae	Mageeibacillus	Mageeibacillus indolicus UPII9-5	strain=UPII9-5
>GCF_000009765.2	Actinobacteria	Actinobacteria	Streptomycetales	Streptomycetaceae	Streptomyces	Streptomyces avermitilis MA-4680 = NBRC 14893	strain=MA-4680
>GCF_900156725.1	Bacteroidetes	Flavobacteriia	Flavobacteriales	Flavobacteriaceae	Chryseobacterium	Chryseobacterium chaponense	strain=DSM 23145
>GCF_900102925.1	Bacteroidetes	Flavobacteriia	Flavobacteriales	Flavobacteriaceae	Muricauda	Muricauda zhangzhouensis	strain=CGMCC 1.11028
>GCF_000238215.1	Bacteroidetes	Bacteroidia	Bacteroidales	Tannerellaceae	Tannerella	Tannerella forsythia 92A2	strain=92A2
>GCF_900129195.1	Firmicutes	Clostridia	Clostridiales	Peptococcaceae	Desulfotomaculum	Desulfotomaculum putei DSM 12395	strain=DSM 12395
>GCF_002101745.1	Actinobacteria	Actinobacteria	Corynebacteriales	Mycobacteriaceae	Mycobacterium	Mycobacterium kubicae	strain=CIP 106428
>GCF_001865995.1	Firmicutes	Bacilli	Bacillales	Bacillaceae	Anaerobacillus	Anaerobacillus arseniciselenatis	strain=DSM 15340
>GCF_001995095.2	Proteobacteria	Gammaproteobacteria	Oceanospirillales	Oceanospirillaceae	Oceanospirillum	Oceanospirillum linum	strain=ATCC 11336
>GCF_900115595.1	Proteobacteria	Alphaproteobacteria	Rhodobacterales	Rhodobacteraceae	Tranquillimonas	Tranquillimonas alkanivorans	strain=DSM 19547
>GCF_900091425.1	Actinobacteria	Actinobacteria	Micromonosporales	Micromonosporaceae	Micromonospora	Micromonospora krabiensis	strain=DSM 45344
>GCF_000018105.1	Cyanobacteria		Synechococcales	Acaryochloridaceae	Acaryochloris	Acaryochloris marina MBIC11017	strain=MBIC11017
>GCF_900142875.1	Proteobacteria	Alphaproteobacteria	Rhodobacterales	Rhodobacteraceae	Paracoccus	Paracoccus solventivorans	strain=DSM 6637
>GCF_000473365.1	Bacteroidetes	Cytophagia	Cytophagales	Hymenobacteraceae	Adhaeribacter	Adhaeribacter aquaticus DSM 16391	strain=DSM 16391
>GCF_002080415.1	Proteobacteria	Alphaproteobacteria	Rhodobacterales	Rhodobacteraceae	Roseovarius	Roseovarius mucosus	strain=SMR3
>GCF_001187435.1	Actinobacteria	Actinobacteria	Streptomycetales	Streptomycetaceae	Streptomyces	Streptomyces caatingaensis	strain=CMAA 1322
>GCF_001418005.1	Proteobacteria	Alphaproteobacteria	Rhizobiales	Chelatococcaceae	Chelatococcus	Chelatococcus sambhunathii	strain=DSM 18167
>GCF_900110345.1	Firmicutes	Bacilli	Bacillales	Bacillaceae	Amphibacillus	Amphibacillus marinus	strain=CGMCC 1.10434
>GCF_001904655.1	Cyanobacteria		Chroococcales	Chroococcaceae	Chroogloeocystis	Chroogloeocystis siderophila 5.2 s.c.1	strain=5.2 s.c.1
>GCF_000622165.1	Tenericutes	Mollicutes	Mycoplasmatales	Mycoplasmataceae	Mycoplasma	Mycoplasma molare ATCC 27746	strain=ATCC 27746
>GCF_001293545.1	Chloroflexi	Ardenticatenia	Ardenticatenales	Ardenticatenaceae	Ardenticatena	Ardenticatena maritima	strain=110S
>GCF_900176415.1	Bacteroidetes	Flavobacteriia	Flavobacteriales	Flavobacteriaceae	Cellulophaga	Cellulophaga tyrosinoxydans	strain=DSM 21164
>GCF_000626635.1	Bacteroidetes	Bacteroidia	Marinilabiliales	Prolixibacteraceae	Draconibacterium	Draconibacterium orientale	strain=FH5
>GCF_001281175.1	Firmicutes	Bacilli	Lactobacillales	Lactobacillaceae	Lactobacillus	Lactobacillus apinorum	strain=Fhon13
>GCF_000422965.1	Proteobacteria	Alphaproteobacteria	Rhizobiales	Methylocystaceae	Pleomorphomonas	Pleomorphomonas oryzae DSM 16300	strain=DSM 16300
>GCF_000016985.1	Firmicutes	Clostridia	Clostridiales	Clostridiaceae	Alkaliphilus	Alkaliphilus metalliredigens QYMF	strain=QYMF
>GCF_000364865.1	Actinobacteria	Actinobacteria	Actinomycetales	Actinomycetaceae	Actinomyces	Actinomyces cardiffensis F0333	strain=F0333
>GCF_001702135.1	Firmicutes	Bacilli	Lactobacillales	Lactobacillaceae	Lactobacillus	Lactobacillus lindneri	strain=TMW 1.481
>GCF_000591415.1	Proteobacteria	Gammaproteobacteria	Oceanospirillales	Halomonadaceae	Cobetia	Cobetia crustatorum	strain=JO1
>GCF_001642835.1	Bacteroidetes	Flavobacteriia	Flavobacteriales	Flavobacteriaceae	Tamlana	Tamlana agarivorans	strain=JW-26
>GCF_002019665.1	Firmicutes	Bacilli	Bacillales	Bacillaceae	Bacillus	Bacillus halmapalus	strain=DSM 8723
>GCF_000741255.1	Actinobacteria	Actinobacteria	Bifidobacteriales	Bifidobacteriaceae	Bifidobacterium	Bifidobacterium magnum	strain=LMG 11591
>GCF_001648025.1	Proteobacteria	Alphaproteobacteria	Rickettsiales	Anaplasmataceae	Wolbachia	Wolbachia endosymbiont of Dactylopius coccus	strain=wDacA
>GCF_000023265.1	Actinobacteria	Acidimicrobiia	Acidimicrobiales	Acidimicrobiaceae	Acidimicrobium	Acidimicrobium ferrooxidans DSM 10331	strain=DSM 10331
>GCF_002189065.1	Proteobacteria	Gammaproteobacteria				Bathymodiolus platifrons methanotrophic gill symbiont	strain=HPD1508-B01-01
>GCF_001661965.1	Proteobacteria	Alphaproteobacteria	Sphingomonadales	Erythrobacteraceae	Croceicoccus	Croceicoccus mobilis	strain=Ery22
>GCF_001202015.1	Proteobacteria	Alphaproteobacteria	Rhodobacterales	Rhodobacteraceae	Pseudorhodobacter	Pseudorhodobacter antarcticus	strain=KCTC 23700
>GCF_000243275.1	Bacteroidetes	Flavobacteriia	Flavobacteriales	Flavobacteriaceae	Myroides	Myroides odoratus DSM 2801	strain=DSM 2801
>GCF_900177655.1	Proteobacteria	Alphaproteobacteria	Rhizobiales	Hyphomicrobiaceae	Devosia	Devosia lucknowensis	strain=L15
>GCF_001746855.1	Actinobacteria	Actinobacteria	Actinomycetales	Actinomycetaceae	Actinomyces	Actinomyces hongkongensis	strain=HKU8
>GCF_000420245.1	Proteobacteria	Gammaproteobacteria	Alteromonadales	Psychromonadaceae	Psychromonas	Psychromonas hadalis ATCC BAA-638	strain=ATCC BAA-638
>GCF_001517975.1	Actinobacteria	Actinobacteria	Streptosporangiales	Nocardiopsaceae	Thermobifida	Thermobifida cellulosilytica TB100	strain=TB100
>GCF_000750005.1	Firmicutes	Bacilli	Bacillales	Bacillaceae	Geobacillus	Geobacillus icigianus	strain=G1w1
>GCF_900110485.1	Firmicutes	Negativicutes	Selenomonadales	Sporomusaceae	Propionispora	Propionispora vibrioides	strain=DSM 13305
>GCF_000342165.1	Proteobacteria	Alphaproteobacteria	Sphingomonadales	Sphingomonadaceae	Pacificimonas	Pacificimonas flava	strain=JLT2015
>GCF_001888055.1	Proteobacteria	Gammaproteobacteria	Cardiobacteriales	Cardiobacteriaceae	Rappaport	Rappaport israeli	strain=B08008
>GCF_002105195.1	Proteobacteria	Betaproteobacteria	Burkholderiales	Alcaligenaceae	Derxia	Derxia lacustris	strain=HL-12
>GCF_001816165.1	Bacteroidetes	Cytophagia	Cytophagales	Hymenobacteraceae	Hymenobacter	Hymenobacter glacialis	strain=CCM 8648
>GCF_000165795.1	Synergistetes	Synergistia	Synergistales	Synergistaceae	Aminomonas	Aminomonas paucivorans DSM 12260	strain=DSM 12260
>GCF_000315505.1	Firmicutes	Negativicutes	Veillonellales	Veillonellaceae	Veillonella	Veillonella seminalis ACS-216-V-Col6b	strain=ACS-216-V-Col6b
>GCF_900067155.1	Firmicutes	Bacilli	Lactobacillales	Carnobacteriaceae	Trichococcus	Trichococcus collinsii
>GCF_900110775.1	Proteobacteria	Alphaproteobacteria	Rhodobacterales	Rhodobacteraceae	Litorimicrobium	Litorimicrobium taeanense	strain=DSM 22007
>GCF_000379665.1	Bacteroidetes	Bacteroidia	Bacteroidales	Odoribacteraceae	Butyricimonas	Butyricimonas synergistica DSM 23225	strain=DSM 23225
>GCF_001449115.1	Acidobacteria	Acidobacteriia	Acidobacteriales	Acidobacteriaceae	Terracidiphilus	Terracidiphilus gabretensis	strain=S55
>GCF_001647635.1	Actinobacteria	Actinobacteria	Micrococcales	Microbacteriaceae	Leifsonia	Leifsonia xyli	strain=SE134
>GCF_000812685.1	Proteobacteria	Alphaproteobacteria	Rhodobacterales	Rhodobacteraceae	Halocynthiibacter	Halocynthiibacter namhaensis	strain=RA2-3
>GCF_000425525.1	Firmicutes	Clostridia	Clostridiales	Ruminococcaceae	Ruminococcus	Ruminococcus gauvreauii DSM 19829	strain=DSM 19829
>GCF_000280015.1	Proteobacteria	Alphaproteobacteria	Rhizobiales	Bartonellaceae	Bartonella	Bartonella alsatica IBS 382	strain=IBS 382
>GCF_001721685.1	Firmicutes	Bacilli	Bacillales	Bacillaceae	Bacillus	Bacillus beveridgei	strain=MLTeJB
>GCF_900111755.1	Proteobacteria	Gammaproteobacteria	Alteromonadales	Colwelliaceae	Thalassotalea	Thalassotalea agarivorans	strain=DSM 19706
>GCF_000210575.1	Bacteroidetes	Bacteroidia	Bacteroidales	Rikenellaceae	Alistipes	Alistipes shahii WAL 8301	strain=WAL 8301
>GCF_000210095.1	Firmicutes	Clostridia	Clostridiales	Ruminococcaceae	Ruminococcus	Ruminococcus champanellensis 18P13 = JCM 17042	strain=type strain: 18P13
>GCF_000745125.1	Firmicutes	Bacilli	Lactobacillales	Carnobacteriaceae	Carnobacterium	Carnobacterium jeotgali MS3	strain=MS3
>GCF_000384375.1	Proteobacteria	Betaproteobacteria	Nitrosomonadales	Methylophilaceae	Methylotenera	Methylotenera versatilis 79	strain=79
>GCF_900101125.1	Firmicutes	Bacilli	Bacillales	Bacillaceae	Sediminibacillus	Sediminibacillus albus	strain=CGMCC 1.6502
>GCF_002155915.1	Actinobacteria	Actinobacteria	Streptomycetales	Streptomycetaceae	Streptomyces	Streptomyces thermovulgaris	strain=NRRL B-12375
>GCF_001021555.1	Proteobacteria	Alphaproteobacteria	Sphingomonadales	Erythrobacteraceae	Erythrobacter	Erythrobacter marinus	strain=KCTC 23554
>GCF_000160635.1	Firmicutes	Clostridia	Clostridiales	Lachnospiraceae	Oribacterium	Oribacterium sinus F0268	strain=F0268
>GCF_000158195.2	Fusobacteria	Fusobacteriia	Fusobacteriales	Fusobacteriaceae	Fusobacterium	Fusobacterium mortiferum ATCC 9817	strain=ATCC 9817
>GCF_001403735.1	Proteobacteria	Alphaproteobacteria	Rhodobacterales	Rhodobacteraceae	Jannaschia	Jannaschia rubra	strain=CECT 5088
>GCF_000188175.1	Firmicutes	Negativicutes	Acidaminococcales	Acidaminococcaceae	Phascolarctobacterium	Phascolarctobacterium succinatutens YIT 12067	strain=YIT 12067
>GCF_000960475.2	Actinobacteria	Actinobacteria	Propionibacteriales	Nocardioidaceae	Nocardioides	Nocardioides luteus	strain=BAFB
>GCF_000615805.1	Firmicutes	Bacilli	Lactobacillales	Lactobacillaceae	Lactobacillus	Lactobacillus fuchuensis DSM 14340 = JCM 11249	strain=JCM 11249
>GCF_900115665.1	Bacteroidetes	Cytophagia	Cytophagales	Cytophagaceae	Pseudarcicella	Pseudarcicella hirudinis	strain=E92	LMG 26720	CCM 7988
>GCF_000369005.1	Proteobacteria	Gammaproteobacteria	Pseudomonadales	Moraxellaceae	Acinetobacter	Acinetobacter beijerinckii CIP 110307	strain=CIP 110307
>GCF_001541235.1	Proteobacteria	Alphaproteobacteria	Rhizobiales	Hyphomicrobiaceae	Hyphomicrobium	Hyphomicrobium sulfonivorans	strain=WDL6
>GCF_900168195.1	Proteobacteria	Alphaproteobacteria	Rhizobiales	Bradyrhizobiaceae	Bosea	Bosea thiooxidans	strain=DSM 9653
>GCF_001467895.1	Proteobacteria	Gammaproteobacteria	Legionellales	Legionellaceae	Legionella	Legionella nautarum	strain=ATCC 49506
>GCF_000153885.1	Firmicutes	Clostridia	Clostridiales	Eubacteriaceae	Eubacterium	Eubacterium ventriosum ATCC 27560	strain=ATCC 27560
>GCF_000304335.1	Actinobacteria	Actinobacteria	Micrococcales	Microbacteriaceae	Microbacterium	Microbacterium yannicii PS01	strain=PS01
>GCF_001592945.1	Bacteroidetes	Cytophagia	Cytophagales	Flammeovirgaceae	Roseivirga	Roseivirga seohaensis	strain=SW-152
>GCF_000227355.1	Tenericutes	Mollicutes	Mycoplasmatales	Mycoplasmataceae	Mycoplasma	Mycoplasma iowae 695	strain=695
>GCF_000519045.1	Proteobacteria	Betaproteobacteria	Rhodocyclales	Azonexaceae	Dechloromonas	Dechloromonas agitata is5	strain=is5
>GCF_000306965.1	Firmicutes	Bacilli	Bacillales	Bacillaceae	Amphibacillus	Amphibacillus jilinensis Y1	strain=Y1
>GCF_000703005.1	Firmicutes	Clostridia	Clostridiales	Lachnospiraceae	Pseudobutyrivibrio	Pseudobutyrivibrio ruminis HUN009	strain=HUN009
>GCF_001493375.1	Actinobacteria	Actinobacteria	Streptomycetales	Streptomycetaceae	Streptomyces	Streptomyces specialis	strain=type strain: GW41-1564
>GCF_000430805.1	Proteobacteria	Betaproteobacteria	Neisseriales	Chromobacteriaceae	Chitinilyticum	Chitinilyticum aquatile DSM 21506	strain=DSM 21506
>GCF_000706645.1	Proteobacteria	Alphaproteobacteria	Rhizobiales	Bartonellaceae	Bartonella	Bartonella rochalimae ATCC BAA-1498	strain=ATCC BAA-1498
>GCF_001591305.1	Proteobacteria	Alphaproteobacteria	Sphingomonadales	Sphingomonadaceae	Sphingobium	Sphingobium amiense NBRC 102518	strain=NBRC 102518
>GCF_000521565.1	Proteobacteria	Gammaproteobacteria	Enterobacterales	Erwiniaceae	Buchnera	Buchnera aphidicola str. G002 (Myzus persicae)	strain=G002
>GCF_001612765.1	Actinobacteria	Actinobacteria	Corynebacteriales	Nocardiaceae	Nocardia	Nocardia arthritidis NBRC 100137	strain=NBRC 100137
>GCF_000833575.1	Actinobacteria	Actinobacteria	Corynebacteriales	Corynebacteriaceae	Corynebacterium	Corynebacterium singulare	strain=IBS B52218
>GCF_000349325.1	Actinobacteria	Actinobacteria	Streptomycetales	Streptomycetaceae	Streptomyces	Streptomyces davaonensis JCM 4913	strain=JCM 4913
>GCF_001458355.1	Proteobacteria	Alphaproteobacteria	Rhodobacterales	Rhodobacteraceae	Thalassobius	Thalassobius gelatinovorus	strain=CECT 4357
>GCF_900112405.1	Firmicutes	Bacilli	Lactobacillales	Leuconostocaceae	Fructobacillus	Fructobacillus durionis	strain=DSM 19113
>GCF_000157915.1	Bacteroidetes	Bacteroidia	Bacteroidales	Bacteroidaceae	Bacteroides	Bacteroides coprophilus DSM 18228 = JCM 13818	strain=DSM 18228
>GCF_000227685.2	Proteobacteria	Gammaproteobacteria	Chromatiales	Ectothiorhodospiraceae	Thioalkalivibrio	Thioalkalivibrio paradoxus ARh 1	strain=ARh 1
>GCF_001439985.1	Proteobacteria	Alphaproteobacteria	Rickettsiales	Anaplasmataceae	Wolbachia	Wolbachia endosymbiont of Trichogramma pretiosum	strain=wTpre
>GCF_000226315.1	Proteobacteria	Alphaproteobacteria			Micavibrio	Micavibrio aeruginosavorus ARL-13	strain=ARL-13
>GCF_002173495.1	Firmicutes	Bacilli	Bacillales	Bacillaceae	Bacillus	Bacillus atrophaeus	strain=SRCM101359
>GCF_000020045.1	Proteobacteria	Betaproteobacteria	Burkholderiales	Burkholderiaceae	Paraburkholderia	Paraburkholderia phymatum STM815	strain=STM815
>GCF_000283575.1	Firmicutes	Clostridia	Clostridiales	Oscillospiraceae	Oscillibacter	Oscillibacter valericigenes Sjm18-20	strain=Sjm18-20
>GCF_000619905.2	Proteobacteria	Betaproteobacteria	Nitrosomonadales	Nitrosomonadaceae	Nitrosospira	Nitrosospira briensis C-128	strain=C-128
>GCF_000940805.1	Proteobacteria	Gammaproteobacteria	Oceanospirillales	Saccharospirillaceae	Gynuella	Gynuella sunshinyii YC6258	strain=YC6258
>GCF_000710505.1	Cyanobacteria		Oscillatoriales	Microcoleaceae	Planktothrix	Planktothrix agardhii NIVA-CYA 126/8	strain=NIVA-CYA 126/8
>GCF_900016785.1	Proteobacteria	Gammaproteobacteria	Enterobacterales	Erwiniaceae	Buchnera	Buchnera aphidicola (Tuberolachnus salignus)	strain=BTs
>GCF_000314005.1	Cyanobacteria		Spirulinales	Spirulinaceae	Spirulina	Spirulina subsalsa PCC 9445	strain=PCC 9445
>GCF_001879105.1	Actinobacteria	Actinobacteria	Streptomycetales	Streptomycetaceae	Streptomyces	Streptomyces gilvigriseus	strain=MUSC 26
>GCF_001572925.1	Proteobacteria	Epsilonproteobacteria	Campylobacterales	Campylobacteraceae	Arcobacter	Arcobacter skirrowii	strain=L403
>GCF_000012325.1	Proteobacteria	Gammaproteobacteria	Alteromonadales	Colwelliaceae	Colwellia	Colwellia psychrerythraea 34H	strain=34H; BAA-681
>GCF_000511355.1	Proteobacteria	Alphaproteobacteria	Rhodobacterales	Rhodobacteraceae	Leisingera	Leisingera methylohalidivorans DSM 14336	strain=DSM 14336; MB2
>GCF_000701485.1	Tenericutes	Mollicutes	Mycoplasmatales	Mycoplasmataceae	Mycoplasma	Mycoplasma sturni DSM 22021	strain=DSM 22021
>GCF_000585155.1	Proteobacteria	Epsilonproteobacteria	Campylobacterales	Campylobacteraceae	Arcobacter	Aliiarcobacter faecis	strain=AF1078
>GCF_000220585.1	Bacteroidetes	Flavobacteriia	Flavobacteriales	Flavobacteriaceae	Croceivirga	Croceivirga radicis	strain=S86
>GCF_900112335.1	Proteobacteria	Alphaproteobacteria	Rhodobacterales	Rhodobacteraceae	Tropicimonas	Tropicimonas isoalkanivorans	strain=DSM 19548
>GCF_000686525.1	Proteobacteria	Deltaproteobacteria	Desulfovibrionales	Desulfohalobiaceae	Desulfonatronovibrio	Desulfonatronovibrio hydrogenovorans DSM 9292	strain=DSM 9292
>GCF_002108605.1	Proteobacteria	Betaproteobacteria	Neisseriales	Neisseriaceae	Neisseria	Neisseria animaloris	strain=DSM 21642
>GCF_000374825.1	Firmicutes	Bacilli	Bacillales	Paenibacillaceae	Paenibacillus	Paenibacillus sanguinis 2301083 = DSM 16941	strain=DSM 16941
>GCF_000946815.1	Firmicutes	Clostridia	Thermoanaerobacterales	Thermoanaerobacterales Family III. Incertae Sedis	Syntrophaceticus	Syntrophaceticus schinkii	strain=Sp3
>GCF_900115085.1	Proteobacteria	Gammaproteobacteria	Xanthomonadales	Rhodanobacteraceae	Dokdonella	Dokdonella immobilis	strain=CGMCC 1.7659
>GCF_000513775.1	Spirochaetes	Spirochaetia	Spirochaetales	Spirochaetaceae	Treponema	Treponema phagedenis 4A	strain=4A
>GCF_000969835.1	Bacteroidetes	Bacteroidia	Bacteroidales	Tannerellaceae	Parabacteroides	Parabacteroides goldsteinii DSM 19448 = WAL 12034	strain=DSM 19448
>GCF_900101825.1	Proteobacteria	Gammaproteobacteria	Xanthomonadales	Rhodanobacteraceae	Aquimonas	Aquimonas voraii	strain=DSM 16957
>GCF_000243335.1	Spirochaetes	Spirochaetia		Leptospiraceae	Leptonema	Leptonema illini DSM 21528	strain=DSM 21528
>GCF_001314325.1	Proteobacteria	Alphaproteobacteria	Sphingomonadales	Sphingomonadaceae	Sphingopyxis	Sphingopyxis macrogoltabida	strain=203
>GCF_000429405.1	Bacteroidetes	Cytophagia	Cytophagales	Cyclobacteriaceae	Algoriphagus	Algoriphagus marincola DSM 16067	strain=DSM 16067
>GCF_000145235.1	Actinobacteria	Actinobacteria	Micromonosporales	Micromonosporaceae	Micromonospora	Micromonospora aurantiaca ATCC 27029	strain=ATCC 27029
>GCF_000422985.1	Proteobacteria	Alphaproteobacteria	Sphingomonadales	Erythrobacteraceae	Porphyrobacter	Porphyrobacter cryptus DSM 12079	strain=DSM 12079
>GCF_000617865.1	Proteobacteria	Alphaproteobacteria	Rhodospirillales	Acetobacteraceae	Acidomonas	Acidomonas methanolica NBRC 104435	strain=MB58
>GCF_900143265.1	Thermotogae	Thermotogae	Thermotogales	Fervidobacteriaceae	Fervidobacterium	Fervidobacterium gondwanense DSM 13020	strain=DSM 13020
>GCF_000377625.1	Bacteroidetes	Bacteroidia	Bacteroidales	Prevotellaceae	Prevotella	Prevotella veroralis DSM 19559 = JCM 6290	strain=DSM 19559
>GCF_900142025.1	Firmicutes	Clostridia	Clostridiales	Peptococcaceae	Desulfotomaculum	Desulfofundulus thermosubterraneus DSM 16057	strain=DSM 16057
>GCF_000374565.1	Firmicutes	Bacilli	Bacillales	Bacillaceae	Bacillus	Bacillus fordii DSM 16014 = CIP 108821	strain=DSM 16014
>GCF_900119185.1	Bacteroidetes	Flavobacteriia	Flavobacteriales	Flavobacteriaceae	Sinomicrobium	Sinomicrobium oceani	strain=CGMCC 1.12145
>GCF_000474945.1	Proteobacteria	Gammaproteobacteria	Nevskiales	Sinobacteraceae	Solimonas	Solimonas soli DSM 21787	strain=DSM 21787
>GCF_900172315.1	Proteobacteria	Alphaproteobacteria	Rhodobacterales	Rhodobacteraceae	Palleronia	Palleronia marisminoris	strain=CECT 7066
>GCF_001306035.1	Chloroflexi	Anaerolineae	Anaerolineales	Anaerolineaceae	Levilinea	Levilinea saccharolytica	strain=KIBI-1
>GCF_000383855.1	Proteobacteria	Gammaproteobacteria	Methylococcales	Methylococcaceae	Methylobacter	Methylobacter marinus A45	strain=A45
>GCF_000612055.1	Actinobacteria	Actinobacteria	Actinomycetales	Actinomycetaceae	Trueperella	Trueperella pyogenes	strain=TP6375
>GCF_000971235.1	Actinobacteria	Actinobacteria	Micrococcales	Demequinaceae	Lysinimicrobium	Lysinimicrobium subtropicum	strain=NBRC 109396
>GCF_000711195.1	Proteobacteria	Gammaproteobacteria	Thiotrichales	Piscirickettsiaceae	Thiomicrospira	Thiomicrospira pelophila DSM 1534	strain=DSM 1534
>GCF_001787335.1	Proteobacteria	Alphaproteobacteria	Rhodospirillales	Acetobacteraceae	Kozakia	Kozakia baliensis	strain=DSM 14400
>GCF_001373515.1	Actinobacteria	Actinobacteria	Corynebacteriales	Mycobacteriaceae	Mycobacterium	Mycobacterium europaeum	strain=CSUR P1344
>GCF_000010785.1	Aquificae	Aquificae	Aquificales	Aquificaceae	Hydrogenobacter	Hydrogenobacter thermophilus TK-6	strain=TK-6
>GCF_001886815.1	Calditrichaeota	Calditrichae	Calditrichales	Calditrichaceae	Caldithrix	Caldithrix abyssi DSM 13497	strain=LF13
>GCF_002043005.1	Proteobacteria	Alphaproteobacteria	Rhizobiales	Aurantimonadaceae	Martelella	Martelella mediterranea DSM 17316	strain=MACL11
>GCF_000319245.1	Proteobacteria	Betaproteobacteria			Candidatus Kinetoplastibacterium	Candidatus Kinetoplastibacterium blastocrithidii (ex Strigomonas culicis)
>GCF_000178835.2	Firmicutes	Clostridia	Clostridiales	Lachnospiraceae	Cellulosilyticum	Cellulosilyticum lentocellum DSM 5427	strain=DSM 5427
>GCF_000242255.2	Proteobacteria	Gammaproteobacteria	Xanthomonadales	Rhodanobacteraceae	Frateuria	Frateuria aurantia DSM 6220	strain=DSM 6220
>GCF_000971255.1	Actinobacteria	Actinobacteria	Micrococcales	Demequinaceae	Lysinimicrobium	Lysinimicrobium rhizosphaerae	strain=NBRC 109397
>GCF_000173915.1	Firmicutes	Bacilli	Bacillales		Gemella	Gemella haemolysans ATCC 10379	strain=ATCC 10379
>GCF_000518245.1	Spirochaetes	Spirochaetia	Brachyspirales	Brachyspiraceae	Brachyspira	Brachyspira alvinipulli ATCC 51933	strain=ATCC 51933
>GCF_000613285.1	Proteobacteria	Alphaproteobacteria	Rhodospirillales	Acetobacteraceae	Acetobacter	Acetobacter papayae JCM 25143	strain=JCM 25143
>GCF_000025885.1	Synergistetes	Synergistia	Synergistales	Synergistaceae	Aminobacterium	Aminobacterium colombiense DSM 12261	strain=DSM 12261
>GCF_000702505.1	Chloroflexi	Ktedonobacteria	Thermogemmatisporales	Thermogemmatisporaceae	Thermogemmatispora	Thermogemmatispora carboxidivorans	strain=PM5
>GCF_000621445.1	Firmicutes	Bacilli	Bacillales	Bacillaceae	Bacillus	Bacillus bogoriensis ATCC BAA-922	strain=ATCC BAA-922
>GCF_000019285.1	Proteobacteria	Gammaproteobacteria	Thiotrichales	Francisellaceae	Francisella	Francisella philomiragia subsp. philomiragia ATCC 25017	strain=ATCC 25017
>GCF_000507245.1	Spirochaetes	Spirochaetia	Spirochaetales	Spirochaetaceae	Salinispira	Salinispira pacifica	strain=L21-RPul-D2
>GCF_000236405.1	Bacteroidetes	Flavobacteriia	Flavobacteriales	Blattabacteriaceae	Blattabacterium	Blattabacterium sp. (Cryptocercus punctulatus) str. Cpu	strain=Cpu
>GCF_002128425.1	Firmicutes	Bacilli	Bacillales	Bacillaceae	Bacillus	Bacillus acidiceler	strain=DSM 18954
>GCF_000559085.1	Actinobacteria	Actinobacteria	Corynebacteriales	Mycobacteriaceae	Mycolicibacterium	Mycolicibacterium aromaticivorans JS19b1 = JCM 16368	strain=JS19b1
>GCF_900176485.1	Proteobacteria	Alphaproteobacteria	Rhodobacterales	Rhodobacteraceae	Pseudooceanicola	Pseudooceanicola flagellatus	strain=CGMCC 1.12644
>GCF_000526835.1	Tenericutes	Mollicutes	Entomoplasmatales	Entomoplasmataceae	Entomoplasma	Entomoplasma somnilux ATCC 49194	strain=ATCC 49194
>GCF_000244895.1	Firmicutes	Clostridia	Clostridiales	Peptococcaceae	Desulfosporosinus	Desulfosporosinus youngiae DSM 17734	strain=DSM 17734
>GCF_000745855.1	Proteobacteria	Betaproteobacteria	Burkholderiales	Comamonadaceae	Xenophilus	Xenophilus azovorans DSM 13620	strain=DSM 13620
>GCF_000709795.1	Proteobacteria	Alphaproteobacteria	Rhizobiales	Bartonellaceae	Bartonella	Bartonella bacilliformis Ver097	strain=Ver097
>GCF_001636335.1	Firmicutes	Bacilli	Bacillales	Bacillaceae	Bacillus	Bacillus horneckiae	strain=FJAT-2351
>GCF_001431725.1	Proteobacteria	Gammaproteobacteria	Oceanospirillales	Halomonadaceae	Halomonas	Halomonas huangheensis	strain=BJGMM-B45
>GCF_000829315.1	Proteobacteria	Alphaproteobacteria	Rickettsiales	Anaplasmataceae	Wolbachia	Wolbachia endosymbiont of Cimex lectularius	strain=wCle
>GCF_000007485.1	Actinobacteria	Actinobacteria	Micrococcales		Tropheryma	Tropheryma whipplei str. Twist	strain=Twist
>GCF_000381885.1	Actinobacteria	Actinobacteria	Streptosporangiales	Thermomonosporaceae	Actinomadura	Actinomadura atramentaria DSM 43919	strain=SF2197
>GCF_900116905.1	Actinobacteria	Actinobacteria	Micrococcales	Micrococcaceae	Micrococcus	Micrococcus terreus	strain=CGMCC 1.7054
>GCF_000165505.1	Fusobacteria	Fusobacteriia	Fusobacteriales	Fusobacteriaceae	Ilyobacter	Ilyobacter polytropus DSM 2926	strain=DSM 2926
>GCF_000092285.1	Proteobacteria	Alphaproteobacteria	Caulobacterales	Caulobacteraceae	Caulobacter	Caulobacter segnis ATCC 21756	strain=ATCC 21756
>GCF_000306885.1	Proteobacteria	Alphaproteobacteria	Rickettsiales	Anaplasmataceae	Wolbachia	Wolbachia endosymbiont of Onchocerca ochengi	strain=wOo
>GCF_000230935.1	Actinobacteria	Actinobacteria	Corynebacteriales	Mycobacteriaceae	Mycolicibacterium	Mycolicibacterium rhodesiae JS60	strain=JS60
>GCF_000421825.1	Actinobacteria	Actinobacteria	Micrococcales	Microbacteriaceae	Humibacter	Humibacter albus DSM 18994	strain=DSM 18994
>GCF_002056725.1	Proteobacteria	Betaproteobacteria	Burkholderiales	Comamonadaceae	Comamonas	Comamonas kerstersii	strain=8943
>GCF_000385215.1	Proteobacteria	Gammaproteobacteria	Chromatiales	Ectothiorhodospiraceae	Thioalkalivibrio	Thioalkalivibrio thiocyanoxidans ARh2	strain=ARh2
>GCF_900103735.1	Bacteroidetes	Cytophagia	Cytophagales	Cyclobacteriaceae	Algoriphagus	Algoriphagus alkaliphilus	strain=DSM 22703
>GCF_900111015.1	Proteobacteria	Gammaproteobacteria	Nevskiales	Sinobacteraceae	Solimonas	Solimonas aquatica	strain=DSM 25927
>GCF_002214645.1	Proteobacteria	Betaproteobacteria	Burkholderiales	Comamonadaceae	Diaphorobacter	Diaphorobacter polyhydroxybutyrativorans	strain=SL-205
>GCF_000258175.1	Actinobacteria	Actinobacteria	Pseudonocardiales	Pseudonocardiaceae	Saccharomonospora	Saccharomonospora xinjiangensis XJ-54	strain=XJ-54
>GCF_000428765.1	Proteobacteria	Alphaproteobacteria	Caulobacterales	Caulobacteraceae	Brevundimonas	Brevundimonas aveniformis DSM 17977	strain=DSM 17977
>GCF_001012815.1	Proteobacteria	Gammaproteobacteria	Vibrionales	Vibrionaceae	Vibrio	Vibrio mexicanus	strain=CAIM 1540
>GCF_000820125.1	Proteobacteria	Gammaproteobacteria	Aeromonadales	Aeromonadaceae	Aeromonas	Aeromonas simiae	strain=CIP 107798
>GCF_000380485.1	Actinobacteria	Actinobacteria	Corynebacteriales	Gordoniaceae	Gordonia	Gordonia kroppenstedtii DSM 45133	strain=NP8-5
>GCF_000508165.1	Proteobacteria	Gammaproteobacteria	Oceanospirillales	Oceanospirillaceae	Marinomonas	Marinomonas profundimaris	strain=D104
>GCF_000422445.1	Firmicutes	Bacilli	Bacillales	Paenibacillaceae	Paenibacillus	Paenibacillus assamensis DSM 18201	strain=DSM 18201
>GCF_000380105.1	Firmicutes	Bacilli	Lactobacillales	Streptococcaceae	Streptococcus	Streptococcus orisratti DSM 15617	strain=DSM 15617
>GCF_001027025.1	Thermotogae	Thermotogae	Kosmotogales	Kosmotogaceae	Kosmotoga	Kosmotoga pacifica	strain=SLHLJ1
>GCF_000190575.1	Bacteroidetes	Bacteroidia	Bacteroidales	Bacteroidaceae	Bacteroides	Bacteroides salanitronis DSM 18170	strain=DSM 18170
>GCF_001701025.1	Actinobacteria	Actinobacteria	Pseudonocardiales	Pseudonocardiaceae	Lentzea	Lentzea guizhouensis	strain=DHS C013
>GCF_002024265.1	Firmicutes	Bacilli	Bacillales	Bacillaceae	Bacillus	Bacillus flexus	strain=KLBMP 4941
>GCF_001050155.1	Proteobacteria	Alphaproteobacteria	Rhizobiales	Phyllobacteriaceae	Nitratireductor	Nitratireductor soli	strain=ZZ-1
>GCF_002086305.1	Actinobacteria	Actinobacteria	Corynebacteriales	Mycobacteriaceae	Mycobacterium	Mycobacterium malmoense	strain=IP1130001
>GCF_000373925.1	Actinobacteria	Actinobacteria	Propionibacteriales	Nocardioidaceae	Actinopolymorpha	Actinopolymorpha alba DSM 45243	strain=DSM 45243
>GCF_001642995.1	Actinobacteria	Actinobacteria	Streptomycetales	Streptomycetaceae	Streptomyces	Streptomyces jeddahensis	strain=G25(2015)
>GCF_000613805.1	Bacteroidetes	Bacteroidia	Bacteroidales	Bacteroidaceae	Bacteroides	Bacteroides paurosaccharolyticus JCM 15092	strain=JCM 15092
>GCF_900141885.1	Bacteroidetes	Flavobacteriia	Flavobacteriales	Flavobacteriaceae	Mesonia	Mesonia phycicola	strain=DSM 21425
>GCF_000702545.1	Firmicutes	Negativicutes	Selenomonadales	Selenomonadaceae	Selenomonas	Selenomonas ruminantium AB3002	strain=AB3002
>GCF_001685465.1	Proteobacteria	Gammaproteobacteria	Vibrionales	Vibrionaceae	Vibrio	Vibrio scophthalmi	strain=VS-12
>GCF_900100835.1	Firmicutes	Negativicutes	Selenomonadales	Selenomonadaceae	Selenomonas	Selenomonas ruminantium	strain=WCT3
>GCF_000018685.1	Firmicutes	Clostridia	Clostridiales	Lachnospiraceae	Lachnoclostridium	Lachnoclostridium phytofermentans ISDg	strain=ISDg
>GCF_000427885.1	Actinobacteria	Actinobacteria	Glycomycetales	Glycomycetaceae	Glycomyces	Glycomyces tenuis DSM 44171	strain=DSM 44171
>GCF_001570985.1	Actinobacteria	Actinobacteria	Micrococcales	Intrasporangiaceae	Janibacter	Janibacter limosus NBRC 16128	strain=NBRC 16128
>GCF_900142735.1	Bacteroidetes	Flavobacteriia	Flavobacteriales	Flavobacteriaceae	Flavobacterium	Flavobacterium saccharophilum	strain=DSM 1811
>GCF_900188415.1	Bacteroidetes	Flavobacteriia	Flavobacteriales	Flavobacteriaceae	Maribacter	Maribacter sedimenticola	strain=DSM 19840
>GCF_000265465.1	Bacteroidetes	Flavobacteriia	Flavobacteriales	Flavobacteriaceae	Ornithobacterium	Ornithobacterium rhinotracheale DSM 15997	strain=DSM 15997
>GCF_001997295.1	Actinobacteria	Actinobacteria	Propionibacteriales	Propionibacteriaceae	Tessaracoccus	Tessaracoccus flavus	strain=RP1T
>GCF_900155415.1	Firmicutes	Clostridia	Clostridiales	Christensenellaceae	Christensenella	Christensenella massiliensis	strain=Marseille-P2438
>GCF_002209385.1	Proteobacteria	Gammaproteobacteria	Methylococcales	Methylococcaceae	Methylovulum	Methylovulum psychrotolerans	strain=HV10_M2
>GCF_001467975.1	Proteobacteria	Gammaproteobacteria	Legionellales	Legionellaceae	Legionella	Legionella quinlivanii	strain=CDC#1442-AUS-E
>GCF_900115815.1	Proteobacteria	Alphaproteobacteria	Rhodobacterales	Rhodobacteraceae	Roseivivax	Roseivivax halotolerans	strain=JCM 10271
>GCF_001715535.1	Tenericutes	Mollicutes	Entomoplasmatales	Spiroplasmataceae	Spiroplasma	Spiroplasma helicoides	strain=TABS-2
>GCF_000340965.1	Actinobacteria	Actinobacteria	Streptosporangiales	Nocardiopsaceae	Nocardiopsis	Nocardiopsis kunsanensis DSM 44524	strain=DSM 44524
>GCF_000012665.1	Proteobacteria	Deltaproteobacteria	Desulfovibrionales	Desulfovibrionaceae	Desulfovibrio	Desulfovibrio alaskensis G20	strain=G20
>GCF_000518765.1	Firmicutes	Clostridia	Clostridiales	Ruminococcaceae	Ruminococcus	Ruminococcus flavefaciens ATCC 19208	strain=ATCC 19208
>GCF_900102695.1	Proteobacteria	Alphaproteobacteria	Rhizobiales	Rhodobiaceae	Afifella	Afifella marina DSM 2698	strain=DSM 2698
>GCF_002074155.1	Firmicutes	Clostridia	Clostridiales	Clostridiaceae	Clostridium	Clostridium argentinense	strain=89G
>GCF_000409775.1	Proteobacteria	Gammaproteobacteria	Oceanospirillales	Halomonadaceae	Halomonas	Halomonas anticariensis FP35 = DSM 16096	strain=FP35
>GCF_001598255.1	Proteobacteria	Betaproteobacteria	Burkholderiales		Mitsuaria	Mitsuaria chitosanitabida NBRC 102408	strain=NBRC 102408
>GCF_900130005.1	Firmicutes	Clostridia	Clostridiales	Clostridiaceae	Clostridium	Clostridium collagenovorans DSM 3089	strain=DSM 3089
>GCF_000397205.1	Proteobacteria	Gammaproteobacteria	Pseudomonadales	Pseudomonadaceae	Pseudomonas	Pseudomonas protegens CHA0	strain=CHA0
>GCF_001878675.1	Firmicutes	Bacilli	Bacillales	Bacillaceae	Virgibacillus	Virgibacillus halodenitrificans	strain=PDB-F2
>GCF_001190755.1	Proteobacteria	Epsilonproteobacteria	Campylobacterales	Campylobacteraceae	Campylobacter	Campylobacter ureolyticus RIGS 9880	strain=RIGS 9880
>GCF_001632775.1	Proteobacteria	Gammaproteobacteria	Xanthomonadales	Rhodanobacteraceae	Dokdonella	Dokdonella koreensis DS-123	strain=DS-123
>GCF_000233915.3	Proteobacteria	Gammaproteobacteria	Xanthomonadales	Xanthomonadaceae	Pseudoxanthomonas	Pseudoxanthomonas spadix BD-a59	strain=BD-a59
>GCF_000156515.1	Firmicutes	Clostridia	Clostridiales	Lachnospiraceae	Lachnoclostridium	[Clostridium] hylemonae DSM 15053	strain=DSM 15053
>GCF_900113175.1	Firmicutes	Bacilli	Bacillales	Thermoactinomycetaceae	Planifilum	Planifilum fulgidum	strain=DSM 44945
>GCF_002072955.1	Proteobacteria	Gammaproteobacteria	Methylococcales	Methylococcaceae	Methyloprofundus	Methyloprofundus sedimenti	strain=WF1
>GCF_000305935.1	Firmicutes	Clostridia	Thermoanaerobacterales	Thermoanaerobacteraceae	Thermacetogenium	Thermacetogenium phaeum DSM 12270	strain=DSM 12270
>GCF_000425565.1	Proteobacteria	Hydrogenophilalia	Hydrogenophilales	Hydrogenophilaceae	Tepidiphilus	Tepidiphilus margaritifer DSM 15129	strain=DSM 15129
>GCF_002028405.1	Proteobacteria	Betaproteobacteria	Burkholderiales		Thiomonas	Thiomonas intermedia	strain=ATCC 15466
>GCF_001006305.1	Acidobacteria	Acidobacteriia	Acidobacteriales	Acidobacteriaceae	Silvibacterium	Silvibacterium bohemicum	strain=S15
>GCF_000238375.2	Proteobacteria	Gammaproteobacteria	Alteromonadales	Pseudoalteromonadaceae	Pseudoalteromonas	Pseudoalteromonas citrea DSM 8771	strain=NCIMB 1889
>GCF_000314975.1	Proteobacteria	Gammaproteobacteria	Alteromonadales	Alteromonadaceae	Aliiglaciecola	Aliiglaciecola lipolytica E3	strain=E3
>GCF_000797465.1	Bacteroidetes	Flavobacteriia	Flavobacteriales	Flavobacteriaceae	Psychroserpens	Psychroserpens jangbogonensis	strain=PAMC 27130
>GCF_001262605.1	Firmicutes	Clostridia	Clostridiales	Ruminococcaceae	Pseudobacteroides	Pseudobacteroides cellulosolvens ATCC 35603 = DSM 2933	strain=DSM 2933
>GCF_002082605.1	Actinobacteria	Actinobacteria	Streptomycetales	Streptomycetaceae	Kitasatospora	Kitasatospora aureofaciens	strain=DM-1
>GCF_900130035.1	Bacteroidetes	Flavobacteriia	Flavobacteriales	Flavobacteriaceae	Wenyingzhuangia	Wenyingzhuangia marina	strain=DSM 100572
>GCF_000826645.1	Bacteroidetes	Flavobacteriia	Flavobacteriales	Flavobacteriaceae	Psychroserpens	Psychroserpens mesophilus	strain=JCM 13413
>GCF_000246925.1	Firmicutes	Tissierellia	Tissierellales	Peptoniphilaceae	Peptoniphilus	Peptoniphilus rhinitidis 1-13	strain=1-13
>GCF_000227705.2	Firmicutes	Bacilli	Bacillales	Paenibacillaceae	Thermobacillus	Thermobacillus composti KWC4	strain=KWC4
>GCF_000686545.1	Tenericutes	Mollicutes	Entomoplasmatales	Entomoplasmataceae	Mesoplasma	Mesoplasma syrphidae ATCC 51578	strain=ATCC 51578
>GCF_000756815.1	Proteobacteria	Gammaproteobacteria	Legionellales	Legionellaceae	Legionella	Legionella massiliensis	strain=LegA
>GCF_001543145.1	Firmicutes	Bacilli	Lactobacillales	Aerococcaceae	Aerococcus	Aerococcus sanguinicola	strain=CCUG43001
>GCF_000017565.1	Proteobacteria	Alphaproteobacteria	Rhizobiales	Rhodobiaceae	Parvibaculum	Parvibaculum lavamentivorans DS-1	strain=DS-1
>GCF_000242455.2	Planctomycetes	Planctomycetia	Planctomycetales	Isosphaeraceae	Singulisphaera	Singulisphaera acidiphila DSM 18658	strain=DSM 18658
>GCF_000304215.1	Actinobacteria	Actinobacteria	Bifidobacteriales	Bifidobacteriaceae	Bifidobacterium	Bifidobacterium asteroides PRL2011	strain=PRL2011
>GCF_002086405.1	Actinobacteria	Actinobacteria	Corynebacteriales	Mycobacteriaceae	Mycolicibacter	Mycolicibacter minnesotensis	strain=DSM 45633
>GCF_001709315.1	Proteobacteria	Gammaproteobacteria	Enterobacterales	Erwiniaceae	Pantoea	Pantoea agglomerans	strain=C410P1
>GCF_900103035.1	Proteobacteria	Betaproteobacteria	Nitrosomonadales	Nitrosomonadaceae	Nitrosomonas	Nitrosomonas mobilis
>GCF_900078665.2	Actinobacteria	Actinobacteria	Corynebacteriales	Mycobacteriaceae	Mycolicibacterium	Mycolicibacterium houstonense	strain=type strain: ATCC 49403
>GCF_001454945.1	Firmicutes	Clostridia	Clostridiales		Intestinimonas	Intestinimonas butyriciproducens	strain=AF211
>GCF_000428705.1	Tenericutes	Mollicutes	Acholeplasmatales	Acholeplasmataceae	Acholeplasma	Acholeplasma axanthum ATCC 25176	strain=ATCC 25176
>GCF_000510685.1	Proteobacteria	Alphaproteobacteria	Rhizobiales	Rhizobiaceae	Ensifer	Ensifer aridi	strain=TW10
>GCF_000768345.1	Proteobacteria	Gammaproteobacteria	Xanthomonadales	Xanthomonadaceae	Lysobacter	Lysobacter concretionis Ko07 = DSM 16239	strain=Ko07
>GCF_000647895.1	Firmicutes	Clostridia	Clostridiales	Clostridiaceae	Clostridium	Clostridium tetanomorphum DSM 665	strain=DSM 665
>GCF_000297055.2	Proteobacteria	Betaproteobacteria	Nitrosomonadales	Gallionellaceae	Sulfuricella	Sulfuricella denitrificans skB26	strain=skB26
>GCF_002101675.1	Actinobacteria	Actinobacteria	Corynebacteriales	Mycobacteriaceae	Mycobacterium	Mycobacterium gordonae	strain=DSM 44160
>GCF_000398925.1	Firmicutes	Clostridia	Clostridiales	Clostridiaceae	Butyricicoccus	Butyricicoccus pullicaecorum 1.2	strain=1.2
>GCF_001900245.1	Tenericutes	Mollicutes	Mycoplasmatales	Mycoplasmataceae	Mycoplasma	Mycoplasma pullorum	strain=B359_6
>GCF_001534665.1	Proteobacteria	Gammaproteobacteria	Enterobacterales	Morganellaceae	Arsenophonus	Candidatus Arsenophonus lipoptenae	strain=CB
>GCF_000194925.1	Proteobacteria	Betaproteobacteria	Neisseriales	Neisseriaceae	Neisseria	Neisseria bacilliformis ATCC BAA-1200	strain=ATCC BAA-1200
>GCF_001528665.1	Actinobacteria	Actinobacteria	Streptosporangiales	Streptosporangiaceae	Microtetraspora	Microtetraspora malaysiensis	strain=NBRC 100735
>GCF_000204255.1	Chlamydiae	Chlamydiia	Chlamydiales	Chlamydiaceae	Chlamydia	Chlamydia psittaci 6BC	strain=6BC
>GCF_900103835.1	Firmicutes	Clostridia	Clostridiales	Ruminococcaceae	Acetanaerobacterium	Acetanaerobacterium elongatum	strain=CGMCC 1.5012
>GCF_000817975.1	Proteobacteria	Gammaproteobacteria	Pseudomonadales	Pseudomonadaceae	Azotobacter	Azotobacter chroococcum NCIMB 8003	strain=NCIMB 8003
>GCF_000430725.1	Proteobacteria	Betaproteobacteria	Burkholderiales	Alcaligenaceae	Azohydromonas	Azohydromonas australica DSM 1124	strain=DSM 1124
>GCF_000376805.1	Proteobacteria	Alphaproteobacteria	Rhodobacterales	Hyphomonadaceae	Henriciella	Henriciella marina DSM 19595	strain=DSM 19595
>GCF_000526955.1	Tenericutes	Mollicutes	Mycoplasmatales	Mycoplasmataceae	Mycoplasma	Mycoplasma cricetuli ATCC 35279	strain=ATCC 35279
>GCF_000756775.1	Proteobacteria	Gammaproteobacteria	Pseudomonadales	Pseudomonadaceae	Pseudomonas	Pseudomonas saudiphocaensis	strain=20_BN
>GCF_001598455.1	Proteobacteria	Alphaproteobacteria	Sphingomonadales	Sphingomonadaceae	Sphingomonas	Sphingomonas pruni NBRC 15498	strain=NBRC 15498
>GCF_900103785.1	Actinobacteria	Actinobacteria	Geodermatophilales	Geodermatophilaceae	Geodermatophilus	Geodermatophilus siccatus	strain=DSM 45419
>GCF_000257395.1	Proteobacteria	Gammaproteobacteria	Legionellales	Coxiellaceae	Diplorickettsia	Diplorickettsia massiliensis 20B	strain=20B
>GCF_900176515.1	Actinobacteria	Actinobacteria	Pseudonocardiales	Pseudonocardiaceae	Kibdelosporangium	Kibdelosporangium aridum	strain=DSM 43828
>GCF_002102015.1	Actinobacteria	Actinobacteria	Corynebacteriales	Mycobacteriaceae	Mycobacterium	Mycobacterium xenopi	strain=DSM 43995
>GCF_001752395.1	Proteobacteria	Gammaproteobacteria	Chromatiales	Chromatiaceae	Rheinheimera	Rheinheimera salexigens	strain=KH87
>GCF_900104195.1	Bacteroidetes	Flavobacteriia	Flavobacteriales	Flavobacteriaceae	Cloacibacterium	Cloacibacterium normanense	strain=DSM 15886
>GCF_900112045.1	Firmicutes	Bacilli	Bacillales	Bacillaceae	Lentibacillus	Lentibacillus halodurans	strain=CGMCC 1.3702
>GCF_900142565.1	Bacteroidetes	Flavobacteriia	Flavobacteriales	Flavobacteriaceae	Chishuiella	Chishuiella changwenlii	strain=DSM 27989
>GCF_000418365.1	Actinobacteria	Actinobacteria	Corynebacteriales	Corynebacteriaceae	Corynebacterium	Corynebacterium terpenotabidum Y-11	strain=Y-11
>GCF_900128595.1	Proteobacteria	Gammaproteobacteria	Enterobacterales	Erwiniaceae	Buchnera	Buchnera aphidicola (Cinara pseudotaxifoliae)	strain=BCipseudotaxifoliae
>GCF_000292245.2	Firmicutes	Bacilli	Bacillales	Bacillaceae	Bacillus	Bacillus alcalophilus ATCC 27647 = CGMCC 1.3604	strain=AV1934
>GCF_000316515.1	Cyanobacteria		Synechococcales	Synechococcaceae	Cyanobium	Cyanobium gracile PCC 6307	strain=PCC 6307
>GCF_000815225.1	Proteobacteria	Gammaproteobacteria	Thiotrichales	Francisellaceae	Allofrancisella	Allofrancisella guangzhouensis	strain=08HL01032
>GCF_002117085.1	Bacteroidetes	Flavobacteriia	Flavobacteriales	Flavobacteriaceae	Nonlabens	Nonlabens sediminis	strain=NBRC 100970
>GCF_000185965.1	Proteobacteria	Gammaproteobacteria	Xanthomonadales	Xanthomonadaceae	Pseudoxanthomonas	Pseudoxanthomonas suwonensis 11-1	strain=11-1
>GCF_000332115.1	Bacteroidetes	Flavobacteriia	Flavobacteriales	Flavobacteriaceae	Nonlabens	Nonlabens dokdonensis DSW-6	strain=DSW-6
>GCF_001751255.1	Actinobacteria	Actinobacteria	Streptomycetales	Streptomycetaceae	Streptomyces	Streptomyces nanshensis	strain=SCSIO 10429
>GCF_900111305.1	Proteobacteria	Gammaproteobacteria	Oceanospirillales	Halomonadaceae	Halomonas	Halomonas subterranea	strain=CGMCC 1.6495
>GCF_001029285.1	Firmicutes	Clostridia	Clostridiales	Peptococcaceae	Desulfosporosinus	Desulfosporosinus acididurans	strain=M1
>GCF_000190755.2	Proteobacteria	Gammaproteobacteria	Methylococcales	Methylococcaceae	Methylobacter	Methylobacter tundripaludum SV96	strain=SV96
>GCF_000767165.1	Actinobacteria	Actinobacteria	Micrococcales	Cellulomonadaceae	Cellulomonas	Cellulomonas bogoriensis 69B4 = DSM 16987	strain=69B4
>GCF_000378145.1	Firmicutes	Bacilli	Bacillales	Paenibacillaceae	Saccharibacillus	Saccharibacillus kuerlensis DSM 22868	strain=DSM 22868
>GCF_900090265.1	Actinobacteria	Actinobacteria	Micromonosporales	Micromonosporaceae	Micromonospora	Micromonospora rifamycinica	strain=DSM 44983
>GCF_000266945.1	Proteobacteria	Deltaproteobacteria	Syntrophobacterales	Syntrophaceae	Desulfomonile	Desulfomonile tiedjei DSM 6799	strain=DSM 6799
>GCF_000335475.2	Proteobacteria	Deltaproteobacteria	Myxococcales	Archangiaceae	Cystobacter	Cystobacter fuscus DSM 2262	strain=DSM 2262
>GCF_900101395.1	Bacteroidetes	Chitinophagia	Chitinophagales	Chitinophagaceae	Niabella	Niabella drilacis	strain=DSM 25811
>GCF_001870225.1	Cyanobacteria		Gloeoemargaritales	Gloeomargaritaceae	Gloeomargarita	Gloeomargarita lithophora Alchichica-D10	strain=D10
>GCF_001922545.1	Spirochaetes	Spirochaetia	Spirochaetales	Borreliaceae	Borreliella	Borreliella garinii	strain=CIP 103362
>GCF_001578185.1	Firmicutes	Bacilli	Bacillales	Bacillaceae	Bacillus	Bacillus simplex	strain=SH-B26
>GCF_000153205.1	Proteobacteria	Gammaproteobacteria	Chromatiales	Ectothiorhodospiraceae	Nitrococcus	Nitrococcus mobilis Nb-231	strain=Nb-231
>GCF_000467185.1	Proteobacteria	Gammaproteobacteria	Vibrionales	Vibrionaceae	Vibrio	Vibrio ezurae NBRC 102218	strain=NBRC 102218
>GCF_000526395.1	Synergistetes	Synergistia	Synergistales	Synergistaceae	Aminobacterium	Aminobacterium mobile DSM 12262	strain=DSM 12262
>GCF_000196015.1	Proteobacteria	Betaproteobacteria	Burkholderiales	Burkholderiaceae	Cupriavidus	Cupriavidus metallidurans CH34	strain=CH34
>GCF_900106695.1	Proteobacteria	Alphaproteobacteria	Rhodobacterales	Rhodobacteraceae	Albimonas	Albimonas donghaensis	strain=DSM 17890
>GCF_000313565.1	Firmicutes	Erysipelotrichia	Erysipelotrichales	Erysipelotrichaceae	Dielma	Dielma fastidiosa	strain=JC13
>GCF_000970465.2	Proteobacteria	Alphaproteobacteria	Rhizobiales	Hyphomicrobiaceae	Devosia	Devosia insulae DS-56	strain=DS-56
>GCF_000218765.1	Firmicutes	Bacilli	Bacillales	Bacillaceae	Caldalkalibacillus	Caldalkalibacillus thermarum TA2.A1	strain=TA2.A1
>GCF_001945525.1	Firmicutes	Erysipelotrichia	Erysipelotrichales	Erysipelotrichaceae	Ileibacterium	Ileibacterium valens	strain=NYU-BL-A3
>GCF_001708405.1	Proteobacteria	Gammaproteobacteria	Oceanospirillales	Kangiellaceae	Kangiella	Kangiella sediminilitoris	strain=KCTC 23892
>GCF_000807925.1	Proteobacteria	Alphaproteobacteria	Sphingomonadales	Sphingomonadaceae	Novosphingobium	Novosphingobium subterraneum	strain=DSM 12447
>GCF_000973625.1	Proteobacteria	Betaproteobacteria	Burkholderiales	Burkholderiaceae	Polynucleobacter	Polynucleobacter duraquae	strain=MWH-MoK4
>GCF_000685885.1	Tenericutes	Mollicutes	Entomoplasmatales	Entomoplasmataceae	Entomoplasma	Entomoplasma melaleucae ATCC 49191	strain=ATCC 49191
>GCF_001939735.1	Proteobacteria	Gammaproteobacteria	Vibrionales	Vibrionaceae	Photobacterium	Photobacterium proteolyticum	strain=13-12
>GCF_000374125.1	Bacteroidetes	Chitinophagia	Chitinophagales	Chitinophagaceae	Niabella	Niabella aurantiaca DSM 17617	strain=DSM 17617
>GCF_002157755.1	Proteobacteria	Gammaproteobacteria	Vibrionales	Vibrionaceae	Thaumasiovibrio	Thaumasiovibrio subtropicus	strain=C4V358
>GCF_000018145.1	Proteobacteria	Alphaproteobacteria	Rhodobacterales	Rhodobacteraceae	Dinoroseobacter	Dinoroseobacter shibae DFL 12 = DSM 16493	strain=DFL 12
>GCF_000177555.1	Firmicutes	Negativicutes	Veillonellales	Veillonellaceae	Megasphaera	Megasphaera genomosp. type_1 str. 28L	strain=28L
>GCF_001620305.1	Actinobacteria	Actinobacteria	Corynebacteriales	Nocardiaceae	Rhodococcus	Rhodococcus fascians D188	strain=D188
>GCF_000091125.1	Proteobacteria	Alphaproteobacteria	Sphingomonadales	Sphingomonadaceae	Sphingobium	Sphingobium japonicum UT26S	strain=UT26S
>GCF_000719865.1	Actinobacteria	Actinobacteria	Streptomycetales	Streptomycetaceae	Streptomyces	Streptomyces albus subsp. albus	strain=NRRL F-4971
>GCF_000374005.1	Proteobacteria	Alphaproteobacteria	Kiloniellales	Kiloniellaceae	Kiloniella	Kiloniella laminariae DSM 19542	strain=DSM 19542
>GCF_900103975.1	Actinobacteria	Actinobacteria	Geodermatophilales	Geodermatophilaceae	Klenkia	Klenkia soli	strain=DSM 45843
>GCF_000297495.1	Actinobacteria	Actinobacteria	Micrococcales	Intrasporangiaceae	Janibacter	Janibacter hoylei PVAS-1	strain=PVAS-1
>GCF_002196515.1	Proteobacteria	Gammaproteobacteria	Vibrionales	Vibrionaceae	Vibrio	Vibrio gazogenes	strain=ATCC 43942
>GCF_000406925.1	Firmicutes	Bacilli	Lactobacillales	Enterococcaceae	Enterococcus	Enterococcus columbae DSM 7374 = ATCC 51263	strain=ATCC 51263
>GCF_001435345.1	Firmicutes	Bacilli	Lactobacillales	Lactobacillaceae	Lactobacillus	Lactobacillus pontis DSM 8475	strain=DSM 8475
>GCF_001556105.1	Proteobacteria	Gammaproteobacteria	Xanthomonadales	Xanthomonadaceae	Pseudoxanthomonas	Pseudoxanthomonas mexicana	strain=CCH9-G4
>GCF_001190745.1	Proteobacteria	Epsilonproteobacteria	Campylobacterales	Campylobacteraceae	Campylobacter	Campylobacter gracilis	strain=ATCC 33236
>GCF_000731915.1	Tenericutes	Mollicutes	Mycoplasmatales	Mycoplasmataceae	Ureaplasma	Ureaplasma diversum NCTC 246	strain=NCTC 246
>GCF_000702805.1	Tenericutes	Mollicutes	Mycoplasmatales	Mycoplasmataceae	Mycoplasma	Mycoplasma anseris ATCC 49234	strain=ATCC 49234
>GCF_000240225.1	Actinobacteria	Thermoleophilia	Solirubrobacterales	Patulibacteraceae	Patulibacter	Patulibacter medicamentivorans	strain=I11
>GCF_000154565.1	Firmicutes	Clostridia	Clostridiales	Ruminococcaceae	Anaerotruncus	Anaerotruncus colihominis DSM 17241	strain=DSM 17241
>GCF_000701705.1	Proteobacteria	Deltaproteobacteria	Desulfovibrionales	Desulfovibrionaceae	Bilophila	Bilophila wadsworthia ATCC 49260	strain=ATCC 49260
>GCF_000021985.1	Proteobacteria	Gammaproteobacteria	Chromatiales	Ectothiorhodospiraceae	Thioalkalivibrio	Thioalkalivibrio sulfidiphilus HL-EbGr7	strain=HL-EbGR7
>GCF_000612665.1	Firmicutes	Bacilli	Bacillales	Bacillaceae	Bacillus	Bacillus dielmoensis
>GCF_000420065.1	Actinobacteria	Actinobacteria	Actinomycetales	Actinomycetaceae	Varibaculum	Varibaculum cambriense DSM 15806	strain=DSM 15806
>GCF_000430825.1	Bacteroidetes	Flavobacteriia	Flavobacteriales	Flavobacteriaceae	Chryseobacterium	Chryseobacterium daeguense DSM 19388	strain=DSM 19388
>GCF_000007625.1	Firmicutes	Clostridia	Clostridiales	Clostridiaceae	Clostridium	Clostridium tetani E88	strain=Massachusetts substr. E88
>GCF_000719955.1	Actinobacteria	Actinobacteria	Streptomycetales	Streptomycetaceae	Streptomyces	Streptomyces albidoflavus	strain=NRRL B-1271
>GCF_001904615.1	Cyanobacteria		Synechococcales	Pseudanabaenaceae	Limnothrix	Limnothrix rosea IAM M-220	strain=IAM M-220
>GCF_900170035.1	Proteobacteria	Deltaproteobacteria	Desulfobacterales	Desulfobacteraceae	Desulfamplus	Desulfamplus magnetovallimortis
>GCF_001483385.1	Bacteroidetes	Flavobacteriia	Flavobacteriales	Flavobacteriaceae	Tenacibaculum	Tenacibaculum dicentrarchi	strain=AY7486TD
>GCF_002056795.1	Bacteroidetes	Cytophagia	Cytophagales	Cytophagaceae	Spirosoma	Spirosoma aerolatum	strain=KACC 17939
>GCF_900099815.1	Bacteroidetes	Flavobacteriia	Flavobacteriales	Flavobacteriaceae	Psychroflexus	Psychroflexus sediminis	strain=DSM 19803
>GCF_000378225.1	Proteobacteria	Betaproteobacteria	Nitrosomonadales	Methylophilaceae	Methylophilus	Methylophilus methylotrophus DSM 46235 = ATCC 53528	strain=ATCC 53528
>GCF_000208385.1	Spirochaetes	Spirochaetia	Spirochaetales	Spirochaetaceae	Sphaerochaeta	Sphaerochaeta coccoides DSM 17374	strain=DSM 17374
>GCF_000242595.2	Spirochaetes	Spirochaetia	Spirochaetales	Spirochaetaceae	Spirochaeta	Spirochaeta africana DSM 8902	strain=DSM 8902
>GCF_000420085.1	Proteobacteria	Deltaproteobacteria	Desulfobacterales	Desulfobacteraceae	Desulfospira	Desulfospira joergensenii DSM 10085	strain=DSM 10085
>GCF_000296405.1	Actinobacteria	Actinobacteria	Corynebacteriales	Corynebacteriaceae	Turicella	Corynebacterium otitidis ATCC 51513	strain=ATCC 51513
>GCF_900142395.1	Bacteroidetes	Cytophagia	Cytophagales	Hymenobacteraceae	Hymenobacter	Hymenobacter psychrotolerans DSM 18569	strain=DSM 18569
>GCF_000020505.1	Chlorobi	Chlorobia	Chlorobiales	Chlorobiaceae	Chlorobaculum	Chlorobaculum parvum NCIB 8327	strain=NCIB 8327
>GCF_000212415.1	Spirochaetes	Spirochaetia	Spirochaetales	Spirochaetaceae	Treponema	Treponema brennaborense DSM 12168	strain=DSM 12168
>GCF_000426725.1	Bacteroidetes	Cytophagia	Cytophagales	Cytophagaceae	Sporocytophaga	Sporocytophaga myxococcoides DSM 11118	strain=DSM 11118
>GCF_000196455.1	Firmicutes	Clostridia	Clostridiales	Peptostreptococcaceae	Acetoanaerobium	Acetoanaerobium sticklandii	strain=DSM 519
>GCF_900104845.1	Proteobacteria	Betaproteobacteria	Burkholderiales	Burkholderiaceae	Paraburkholderia	Paraburkholderia caballeronis	strain=TNe-841
>GCF_000564855.1	Actinobacteria	Actinobacteria	Pseudonocardiales	Pseudonocardiaceae	Actinokineospora	Actinokineospora spheciospongiae	strain=EG49
>GCF_000519325.1	Actinobacteria	Thermoleophilia	Solirubrobacterales	Patulibacteraceae	Patulibacter	Patulibacter minatonensis DSM 18081	strain=DSM 18081
>GCF_000016425.1	Actinobacteria	Actinobacteria	Micromonosporales	Micromonosporaceae	Salinispora	Salinispora tropica CNB-440	strain=CNB-440
>GCF_001552155.1	Actinobacteria	Actinobacteria	Streptosporangiales	Thermomonosporaceae	Actinomadura	Actinomadura formosensis NBRC 14204	strain=NBRC 14204
>GCF_900102365.1	Firmicutes	Erysipelotrichia	Erysipelotrichales	Erysipelotrichaceae	Erysipelatoclostridium	[Clostridium] cocleatum	strain=DSM 1551
>GCF_900091415.1	Actinobacteria	Actinobacteria	Micromonosporales	Micromonosporaceae	Micromonospora	Micromonospora inyonensis	strain=DSM 46123
>GCF_002108495.1	Proteobacteria	Betaproteobacteria	Neisseriales	Neisseriaceae	Neisseria	Neisseria canis	strain=ATCC 14687
>GCF_000155875.1	Firmicutes	Clostridia	Clostridiales	Lachnospiraceae	Coprococcus	Coprococcus comes ATCC 27758	strain=ATCC 27758
>GCF_900129485.1	Firmicutes	Bacilli	Bacillales	Bacillaceae	Ornithinibacillus	Ornithinibacillus halophilus	strain=IBRC-M 10683
>GCF_000298195.1	Actinobacteria	Actinobacteria	Corynebacteriales	Gordoniaceae	Gordonia	Gordonia rhizosphera NBRC 16068	strain=NBRC 16068
>GCF_001270025.1	Actinobacteria	Actinobacteria	Streptomycetales	Streptomycetaceae	Streptomyces	Streptomyces azureus	strain=ATCC 14921
>GCF_000319575.2	Proteobacteria	Gammaproteobacteria	Chromatiales	Ectothiorhodospiraceae	Spiribacter	Spiribacter salinus M19-40	strain=M19-40
>GCF_000807255.1	Firmicutes	Clostridia	Clostridiales	Clostridiaceae	Clostridium	Clostridium pasteurianum DSM 525 = ATCC 6013	strain=DSM 525
>GCF_001590985.1	Proteobacteria	Alphaproteobacteria	Sphingomonadales	Sphingomonadaceae	Novosphingobium	Novosphingobium naphthalenivorans NBRC 102051	strain=NBRC 102051
>GCF_000016345.1	Proteobacteria	Betaproteobacteria	Burkholderiales	Burkholderiaceae	Polynucleobacter	Polynucleobacter asymbioticus QLW-P1DMWA-1	strain=QLW-P1DMWA-1
>GCF_000237065.1	Proteobacteria	Gammaproteobacteria	Pseudomonadales	Pseudomonadaceae	Pseudomonas	Pseudomonas fluorescens F113	strain=F113
>GCF_000455245.1	Actinobacteria	Actinobacteria	Micrococcales	Micrococcaceae	Nesterenkonia	Nesterenkonia massiliensis	strain=NP1
>GCF_000021885.1	Proteobacteria	Gammaproteobacteria	Pasteurellales	Pasteurellaceae	Glaesserella	Glaesserella parasuis SH0165	strain=SH0165
>GCF_900129985.1	Thermotogae	Thermotogae	Thermotogales	Fervidobacteriaceae	Thermosipho	Thermosipho atlanticus DSM 15807	strain=DSM 15807
>GCF_000023865.1	Actinobacteria	Actinobacteria	Pseudonocardiales	Pseudonocardiaceae	Saccharomonospora	Saccharomonospora viridis DSM 43017	strain=DSM 43017
>GCF_900113675.1	Firmicutes	Bacilli	Lactobacillales	Carnobacteriaceae	Pisciglobus	Pisciglobus halotolerans	strain=DSM 27630
>GCF_000255495.1	Firmicutes	Bacilli	Lactobacillales	Lactobacillaceae	Lactobacillus	Lactobacillus vini DSM 20605	strain=DSM 20605
>GCF_000518805.1	Proteobacteria	Gammaproteobacteria	Alteromonadales	Shewanellaceae	Shewanella	Shewanella waksmanii ATCC BAA-643	strain=ATCC BAA-643
>GCF_900106945.1	Proteobacteria	Gammaproteobacteria	Alteromonadales	Alteromonadaceae	Marinobacter	Marinobacter mobilis	strain=CGMCC 1.7059
>GCF_000331735.1	Proteobacteria	Deltaproteobacteria	Myxococcales	Myxococcaceae	Myxococcus	Myxococcus stipitatus DSM 14675	strain=DSM 14675
>GCF_900143685.1	Actinobacteria	Coriobacteriia	Coriobacteriales	Atopobiaceae	Libanicoccus	Libanicoccus massiliensis	strain=Marseille-P3237
>GCF_002015075.1	Proteobacteria	Gammaproteobacteria	Pasteurellales	Pasteurellaceae	Haemophilus	Haemophilus haemoglobinophilus	strain=CCUG 3714
>GCF_000495255.1	Tenericutes	Mollicutes	Acholeplasmatales	Acholeplasmataceae	Candidatus Phytoplasma	Wheat blue dwarf phytoplasma
>GCF_001639725.1	Proteobacteria	Gammaproteobacteria	Oceanospirillales	Oceanospirillaceae	Marinomonas	Marinomonas atlantica	strain=Cmf 18.22
>GCF_001878855.1	Proteobacteria	Epsilonproteobacteria	Campylobacterales	Campylobacteraceae	Arcobacter	Arcobacter lekithochrous	strain=LFT 1.7
>GCF_000376585.1	Proteobacteria	Alphaproteobacteria	Rickettsiales	Anaplasmataceae	Wolbachia	Wolbachia endosymbiont of Drosophila simulans wNo	strain=wNo
>GCF_001653075.1	Actinobacteria	Actinobacteria	Streptosporangiales	Streptosporangiaceae	Planomonospora	Planomonospora sphaerica	strain=JCM 9374
>GCF_000317575.1	Cyanobacteria		Pleurocapsales	Dermocarpellaceae	Stanieria	Stanieria cyanosphaera PCC 7437	strain=PCC 7437
>GCF_900101075.1	Firmicutes	Bacilli	Bacillales	Staphylococcaceae	Salinicoccus	Salinicoccus qingdaonensis	strain=CGMCC 1.8895
>GCF_002006355.1	Firmicutes	Clostridia	Clostridiales	Clostridiaceae	Clostridium	Clostridium felsineum DSM 794	strain=DSM 794
>GCF_001570965.1	Actinobacteria	Actinobacteria	Micrococcales	Intrasporangiaceae	Janibacter	Janibacter corallicola NBRC 107790	strain=NBRC 107790
>GCF_000159315.1	Firmicutes	Bacilli	Lactobacillales	Lactobacillaceae	Lactobacillus	Lactobacillus hilgardii DSM 20176 = ATCC 8290	strain=ATCC 8290
>GCF_001683355.1	Bacteroidetes	Bacteroidia	Bacteroidales	Prevotellaceae	Prevotella	Prevotella scopos JCM 17725	strain=W2052
>GCF_900183405.1	Firmicutes	Bacilli	Lactobacillales	Lactobacillaceae	Lactobacillus	Lactobacillus zymae	strain=ACA-DC 3411
>GCF_000531755.1	Proteobacteria	Gammaproteobacteria	Enterobacterales	Morganellaceae	Xenorhabdus	Xenorhabdus cabanillasii JM26	strain=JM26
>GCF_900112325.1	Actinobacteria	Actinobacteria	Micromonosporales	Micromonosporaceae	Verrucosispora	Verrucosispora sediminis	strain=CGMCC 4.3550
>GCF_001306135.1	Chloroflexi	Chloroflexia	Herpetosiphonales	Herpetosiphonaceae	Herpetosiphon	Herpetosiphon geysericola	strain=DSM 7119
>GCF_900111195.1	Firmicutes	Bacilli	Bacillales	Bacillaceae	Gracilibacillus	Gracilibacillus ureilyticus	strain=CGMCC 1.7727
>GCF_900115145.1	Bacteroidetes	Flavobacteriia	Flavobacteriales	Flavobacteriaceae	Salegentibacter	Salegentibacter flavus	strain=DSM 17794
>GCF_001273775.1	Nitrospirae	Nitrospira	Nitrospirales	Nitrospiraceae	Nitrospira	Nitrospira moscoviensis	strain=NSP M-1
>GCF_000971975.1	Firmicutes	Bacilli	Bacillales	Paenibacillaceae	Paenibacillus	Paenibacillus algorifonticola	strain=XJ259
>GCF_000027225.1	Proteobacteria	Gammaproteobacteria	Enterobacterales	Morganellaceae	Xenorhabdus	Xenorhabdus bovienii SS-2004	strain=SS-2004
>GCF_000383415.1	Proteobacteria	Alphaproteobacteria	Rhizobiales	Hyphomicrobiaceae	Hyphomicrobium	Hyphomicrobium zavarzinii ATCC 27496	strain=ZV-622
>GCF_000024985.1	Chloroflexi	Thermomicrobia	Sphaerobacterales	Sphaerobacteraceae	Sphaerobacter	Sphaerobacter thermophilus DSM 20745	strain=DSM 20745
>GCF_900113825.1	Proteobacteria	Betaproteobacteria	Burkholderiales	Burkholderiaceae	Paraburkholderia	Paraburkholderia megapolitana	strain=LMG 23650
>GCF_000767175.1	Actinobacteria	Actinobacteria	Micrococcales	Cellulomonadaceae	Cellulomonas	Cellulomonas carbonis T26	strain=T26
>GCF_001467585.1	Proteobacteria	Gammaproteobacteria	Legionellales	Legionellaceae	Legionella	Legionella drozanskii LLAP-1	strain=ATCC 700990
>GCF_900089765.1	Proteobacteria	Gammaproteobacteria	Vibrionales	Vibrionaceae	Vibrio	Vibrio toranzoniae	strain=CECT 7225
>GCF_000689375.1	Bacteroidetes	Cytophagia	Cytophagales	Amoebophilaceae	Candidatus Cardinium	Cardinium endosymbiont cBtQ1 of Bemisia tabaci	strain=cBtQ1
>GCF_000172075.1	Proteobacteria	Gammaproteobacteria	Alteromonadales	Shewanellaceae	Shewanella	Shewanella benthica KT99	strain=KT99
>GCF_000234355.1	Proteobacteria	Alphaproteobacteria	Rhodospirillales	Acetobacteraceae	Gluconobacter	Gluconobacter morbifer G707	strain=G707
>GCF_000226215.1	Actinobacteria	Actinobacteria	Corynebacteriales	Dietziaceae	Dietzia	Dietzia alimentaria 72	strain=72
>GCF_000969625.1	Tenericutes	Mollicutes	Mycoplasmatales	Mycoplasmataceae	Mycoplasma	Mycoplasma meleagridis ATCC 25294	strain=ATCC 25294
>GCF_000190435.1	Spirochaetes	Spirochaetia	Spirochaetales	Spirochaetaceae	Sphaerochaeta	Sphaerochaeta globosa str. Buddy	strain=Buddy
>GCF_000380645.1	Actinobacteria	Actinobacteria	Corynebacteriales	Nocardiaceae	Smaragdicoccus	Smaragdicoccus niigatensis DSM 44881 = NBRC 103563	strain=DSM 44881
>GCF_000702785.1	Tenericutes	Mollicutes	Mycoplasmatales	Mycoplasmataceae	Mycoplasma	Mycoplasma primatum ATCC 25948	strain=ATCC 25948
>GCF_000026125.1	Proteobacteria	Betaproteobacteria	Burkholderiales	Oxalobacteraceae	Herminiimonas	Herminiimonas arsenicoxydans
>GCF_000008025.1	Proteobacteria	Alphaproteobacteria	Rickettsiales	Anaplasmataceae	Wolbachia	Wolbachia endosymbiont of Drosophila melanogaster	strain=wMel
>GCF_900177405.1	Proteobacteria	Alphaproteobacteria	Sphingomonadales	Sphingomonadaceae	Sphingomonas	Sphingomonas indica	strain=Dd16
>GCF_001571085.1	Proteobacteria	Betaproteobacteria	Burkholderiales	Alcaligenaceae	Azohydromonas	Azohydromonas lata NBRC 102462	strain=NBRC 102462
>GCF_000425425.1	Bacteroidetes	Flavobacteriia	Flavobacteriales	Flavobacteriaceae	Flavobacterium	Flavobacterium daejeonense DSM 17708	strain=DSM 17708
>GCF_000204605.1	Actinobacteria	Actinobacteria	Streptomycetales	Streptomycetaceae	Streptomyces	Streptomyces griseoaurantiacus M045	strain=M045
>GCF_000981225.1	Actinobacteria	Actinobacteria	Streptosporangiales	Nocardiopsaceae	Allosalinactinospora	Allosalinactinospora lopnorensis	strain=CA15-2
>GCF_001485495.1	Actinobacteria	Actinobacteria	Corynebacteriales	Gordoniaceae	Gordonia	Gordonia desulfuricans NBRC 100010	strain=NBRC 100010
>GCF_000332975.1	Actinobacteria	Actinobacteria	Corynebacteriales	Gordoniaceae	Gordonia	Gordonia aichiensis NBRC 108223	strain=NBRC 108223
>GCF_900104475.1	Actinobacteria	Actinobacteria	Actinopolysporales	Actinopolysporaceae	Actinopolyspora	Actinopolyspora xinjiangensis	strain=DSM 46732
>GCF_001729725.1	Proteobacteria	Gammaproteobacteria	Enterobacterales	Enterobacteriaceae	Enterobacter	Enterobacter hormaechei subsp. steigerwaltii	strain=DSM 16691
>GCF_000092825.1	Actinobacteria	Actinobacteria	Corynebacteriales	Segniliparaceae	Segniliparus	Segniliparus rotundus DSM 44985	strain=DSM 44985
>GCF_900110245.1	Bacteroidetes	Chitinophagia	Chitinophagales	Chitinophagaceae	Niastella	Niastella yeongjuensis	strain=DSM 17621
>GCF_000427335.1	Bacteroidetes	Flavobacteriia	Flavobacteriales	Flavobacteriaceae	Winogradskyella	Winogradskyella psychrotolerans RS-3	strain=RS-3
>GCF_000233695.2	Proteobacteria	Deltaproteobacteria	Desulfobacterales	Desulfobacteraceae	Desulfobacter	Desulfobacter postgatei 2ac9	strain=2ac9
>GCF_900100755.1	Proteobacteria	Gammaproteobacteria	Oceanospirillales	Halomonadaceae	Halomonas	Halomonas taeanensis	strain=BH539
>GCF_000620145.1	Proteobacteria	Betaproteobacteria	Neisseriales	Chromobacteriaceae	Deefgea	Deefgea rivuli DSM 18356	strain=DSM 18356
>GCF_000953735.1	Proteobacteria	Gammaproteobacteria	Alteromonadales	Moritellaceae	Moritella	Moritella viscosa
>GCF_001941945.1	Proteobacteria	Alphaproteobacteria	Rhodospirillales	Acetobacteraceae	Roseomonas	Roseomonas gilardii	strain=U14-5
>GCF_000513275.1	Firmicutes	Bacilli	Bacillales	Paenibacillaceae	Paenibacillus	Paenibacillus gorillae
>GCF_000525675.1	Proteobacteria	Oligoflexia	Bdellovibrionales	Bdellovibrionaceae	Bdellovibrio	Bdellovibrio bacteriovorus W	strain=W
>GCF_000014385.1	Firmicutes	Bacilli	Lactobacillales	Leuconostocaceae	Oenococcus	Oenococcus oeni PSU-1	strain=PSU-1
>GCF_000224065.1	Proteobacteria	Gammaproteobacteria	Chromatiales	Chromatiaceae	Thiorhodococcus	Thiorhodococcus drewsii AZ1	strain=AZ1
>GCF_000521175.1	Cyanobacteria		Nostocales	Aphanizomenonaceae	Aphanizomenon	Aphanizomenon flos-aquae NIES-81	strain=NIES-81
>GCF_001499655.1	Chlamydiae	Chlamydiia	Parachlamydiales	Parachlamydiaceae	Candidatus Protochlamydia	Candidatus Protochlamydia naegleriophila	strain=KNic
>GCF_001895005.1	Actinobacteria	Actinobacteria	Corynebacteriales	Nocardiaceae	Rhodococcus	Rhodococcus yunnanensis NBRC 103083	strain=NBRC 103083
>GCF_000069965.1	Proteobacteria	Gammaproteobacteria	Enterobacterales	Morganellaceae	Proteus	Proteus mirabilis HI4320	strain=HI4320
>GCF_900107625.1	Bacteroidetes	Flavobacteriia	Flavobacteriales	Flavobacteriaceae	Bizionia	Bizionia paragorgiae	strain=DSM 23842
>GCF_000429345.1	Firmicutes	Clostridia	Thermoanaerobacterales	Thermoanaerobacteraceae	Desulfovirgula	Desulfovirgula thermocuniculi DSM 16036	strain=DSM 16036
>GCF_000721075.1	Actinobacteria	Actinobacteria	Streptosporangiales	Streptosporangiaceae	Streptosporangium	Streptosporangium amethystogenes	strain=NRRL B-2639
>GCF_000974425.1	Bacteroidetes	Cytophagia	Cytophagales	Cytophagaceae	Spirosoma	Spirosoma radiotolerans	strain=DG5A
>GCF_000752095.2						bacterium LF-3
>GCF_000306255.2	Spirochaetes	Spirochaetia		Leptospiraceae	Leptospira	Leptospira noguchii serovar Panama str. CZ214	strain=CZ214
>GCF_900099675.1	Bacteroidetes	Flavobacteriia	Flavobacteriales	Flavobacteriaceae	Myroides	Myroides phaeus	strain=DSM 23313
>GCF_000576595.1	Actinobacteria	Actinobacteria	Micrococcales	Intrasporangiaceae	Intrasporangium	Intrasporangium oryzae NRRL B-24470	strain=NRRL B-24470
>GCF_000430645.1	Bacteroidetes	Flavobacteriia	Flavobacteriales	Flavobacteriaceae	Aquimarina	Aquimarina latercula DSM 2041	strain=DSM 2041
>GCF_000381785.1	Proteobacteria	Gammaproteobacteria	Oceanospirillales	Oceanospirillaceae	Amphritea	Amphritea japonica ATCC BAA-1530	strain=JAMM 1866
>GCF_000383435.1	Firmicutes	Bacilli	Lactobacillales	Lactobacillaceae	Lactobacillus	Lactobacillus parabrevis ATCC 53295	strain=RODS-DW
>GCF_000154705.2	Proteobacteria	Alphaproteobacteria	Rhizobiales	Phyllobacteriaceae	Hoeflea	Hoeflea phototrophica DFL-43	strain=DFL-43
>GCF_000212915.1	Bacteroidetes	Bacteroidia	Bacteroidales	Bacteroidaceae	Bacteroides	Bacteroides coprosuis DSM 18011	strain=DSM 18011
>GCF_000974685.2	Proteobacteria	Betaproteobacteria	Nitrosomonadales	Gallionellaceae	Ferriphaselus	Ferriphaselus amnicola	strain=OYT1
>GCF_900105005.1	Proteobacteria	Gammaproteobacteria	Pseudomonadales	Pseudomonadaceae	Pseudomonas	Pseudomonas litoralis	strain=2SM5
>GCF_001436755.1	Firmicutes	Bacilli	Lactobacillales	Lactobacillaceae	Lactobacillus	Lactobacillus aquaticus DSM 21051	strain=DSM 21051
>GCF_000421585.1	Thermodesulfobacteria	Thermodesulfobacteria	Thermodesulfobacteriales	Thermodesulfobacteriaceae	Thermodesulfatator	Thermodesulfatator atlanticus DSM 21156	strain=DSM 21156
>GCF_001636545.1	Thermotogae	Thermotogae	Kosmotogales	Kosmotogaceae	Kosmotoga	Kosmotoga arenicorallina S304	strain=S304
>GCF_001547755.1	Proteobacteria	Gammaproteobacteria				endosymbiont of Bathymodiolus septemdierum str. Myojin knoll	strain=Myojin Knoll
>GCF_900172285.1	Proteobacteria	Alphaproteobacteria	Rhodobacterales	Rhodobacteraceae	Roseovarius	Roseovarius aestuarii	strain=CECT 7745
>GCF_000420665.1	Proteobacteria	Alphaproteobacteria	Rhodobacterales	Hyphomonadaceae	Ponticaulis	Ponticaulis koreensis DSM 19734	strain=DSM 19734
>GCF_000423045.1	Bacteroidetes	Flavobacteriia	Flavobacteriales	Flavobacteriaceae	Gramella	Gramella portivictoriae DSM 23547	strain=DSM 23547
>GCF_000194155.1	Actinobacteria	Actinobacteria	Pseudonocardiales	Pseudonocardiaceae	Saccharopolyspora	Saccharopolyspora spinosa NRRL 18395	strain=NRRL 18395
>GCF_001021935.1	Proteobacteria	Gammaproteobacteria	Xanthomonadales	Xanthomonadaceae	Xanthomonas	Xanthomonas translucens pv. undulosa	strain=Xtu 4699
>GCF_000019845.1	Proteobacteria	Alphaproteobacteria	Rhizobiales	Beijerinckiaceae	Beijerinckia	Beijerinckia indica subsp. indica ATCC 9039	strain=ATCC 9039
>GCF_000381085.1	Proteobacteria	Gammaproteobacteria	Thiotrichales	Piscirickettsiaceae	Thiomicrorhabdus	Thiomicrorhabdus arctica DSM 13458	strain=DSM 13458
>GCF_002233675.1	Firmicutes	Bacilli	Bacillales	Paenibacillaceae	Paenibacillus	Paenibacillus herberti	strain=R33
>GCF_000190635.1	Firmicutes	Clostridia	Clostridiales	Peptococcaceae	Syntrophobotulus	Syntrophobotulus glycolicus DSM 8271	strain=DSM 8271
>GCF_001295365.1	Firmicutes	Bacilli	Bacillales	Bacillaceae	Parageobacillus	Parageobacillus thermoglucosidasius	strain=DSM 2542
>GCF_000527155.1	Actinobacteria	Actinobacteria	Glycomycetales	Glycomycetaceae	Haloglycomyces	Haloglycomyces albus DSM 45210	strain=DSM 45210
>GCF_001267155.1	Tenericutes	Mollicutes	Entomoplasmatales	Spiroplasmataceae	Spiroplasma	Spiroplasma litorale	strain=TN-1
>GCF_000495935.2	Bacteroidetes	Flavobacteriia	Flavobacteriales	Flavobacteriaceae	Elizabethkingia	Elizabethkingia anophelis NUHP1	strain=NUHP1
>GCF_000962825.1	Actinobacteria	Actinobacteria	Micromonosporales	Micromonosporaceae	Actinoplanes	Actinoplanes rectilineatus	strain=NRRL B-16090
>GCF_001274935.1	Firmicutes	Bacilli	Bacillales	Bacillaceae	Bacillus	Bacillus koreensis	strain=DSM 16467
>GCF_900176325.1	Firmicutes	Bacilli	Lactobacillales	Aerococcaceae	Aerococcus	Aerococcus suis	strain=DSM 21500
>GCF_900155965.1	Bacteroidetes	Sphingobacteriia	Sphingobacteriales	Sphingobacteriaceae	Mucilaginibacter	Mucilaginibacter lappiensis	strain=ATCC BAA-1855
>GCF_000214785.1	Firmicutes	Bacilli	Lactobacillales	Lactobacillaceae	Lactobacillus	Lactobacillus kefiranofaciens ZW3	strain=ZW3
>GCF_000741705.1	Actinobacteria	Actinobacteria	Bifidobacteriales	Bifidobacteriaceae	Bifidobacterium	Bifidobacterium psychraerophilum	strain=LMG 21775
>GCF_900107435.1	Actinobacteria	Actinobacteria	Micrococcales	Microbacteriaceae	Herbiconiux	Herbiconiux ginsengi	strain=CGMCC 4.3491
>GCF_000378425.1	Firmicutes	Bacilli	Bacillales	Paenibacillaceae	Cohnella	Cohnella laeviribosi DSM 21336	strain=DSM 21336
>GCF_000815065.1	Tenericutes	Mollicutes	Mycoplasmatales	Mycoplasmataceae	Mycoplasma	Mycoplasma flocculare ATCC 27399	strain=Ms42
>GCF_900109455.1	Proteobacteria	Alphaproteobacteria	Rhodobacterales	Rhodobacteraceae	Roseovarius	Roseovarius azorensis	strain=DSM 100674
>GCF_000429065.1	Proteobacteria	Gammaproteobacteria	Xanthomonadales	Xanthomonadaceae	Silanimonas	Silanimonas lenta DSM 16282	strain=DSM 16282
>GCF_000299575.1	Proteobacteria	Alphaproteobacteria	Rhodobacterales	Rhodobacteraceae	Oceaniovalibus	Oceaniovalibus guishaninsula JLT2003	strain=JLT2003
>GCF_000063605.1	Tenericutes	Mollicutes	Mycoplasmatales	Mycoplasmataceae	Mycoplasma	Mycoplasma agalactiae PG2	strain=PG2
>GCF_000444995.1	Proteobacteria	Alphaproteobacteria	Rhodobacterales	Rhodobacteraceae	Paracoccus	Paracoccus aminophilus JCM 7686	strain=JCM 7686
>GCF_000153485.2	Bacteroidetes	Flavobacteriia	Flavobacteriales	Flavobacteriaceae	Psychroflexus	Psychroflexus torquis ATCC 700755	strain=ATCC 700755
>GCF_000016165.1	Firmicutes	Clostridia	Clostridiales	Peptococcaceae	Desulfotomaculum	Desulfotomaculum reducens MI-1	strain=MI-1
>GCF_000347775.1	Proteobacteria	Gammaproteobacteria	Alteromonadales	Alteromonadaceae	Marinobacter	Marinobacter santoriniensis NKSG1	strain=NKSG1
>GCF_900109365.1	Bacteroidetes	Sphingobacteriia	Sphingobacteriales	Sphingobacteriaceae	Parapedobacter	Parapedobacter koreensis	strain=Jip14
>GCF_900102315.1	Proteobacteria	Alphaproteobacteria	Rhodobacterales	Rhodobacteraceae	Celeribacter	Celeribacter baekdonensis	strain=DSM 27375
>GCF_000242635.2	Bacteroidetes	Sphingobacteriia	Sphingobacteriales	Sphingobacteriaceae	Solitalea	Solitalea canadensis DSM 3403	strain=DSM 3403
>GCF_000420425.1	Actinobacteria	Actinobacteria	Actinomycetales	Actinomycetaceae	Actinomyces	Actinomyces vaccimaxillae DSM 15804	strain=DSM 15804
>GCF_000720925.1	Actinobacteria	Actinobacteria	Micrococcales	Intrasporangiaceae	Phycicoccus	Phycicoccus jejuensis	strain=NRRL B-24460
>GCF_900110675.1	Firmicutes	Bacilli	Lactobacillales	Aerococcaceae	Ignavigranum	Ignavigranum ruoffiae	strain=DSM 15695
>GCF_900078395.1	Firmicutes	Clostridia	Clostridiales	Ruminococcaceae	Anaerotruncus	Anaerotruncus rubiinfantis	strain=MT15
>GCF_000220525.1	Bacteroidetes	Flavobacteriia	Flavobacteriales	Flavobacteriaceae	Ochrovirga	Ochrovirga pacifica	strain=S85
>GCF_900114055.1	Firmicutes	Bacilli	Bacillales	Thermoactinomycetaceae	Thermoflavimicrobium	Thermoflavimicrobium dichotomicum	strain=DSM 44778
>GCF_001676875.1	Proteobacteria	Betaproteobacteria	Neisseriales	Chromobacteriaceae	Chromobacterium	Chromobacterium subtsugae	strain=PRAA4-1
>GCF_000427825.1	Actinobacteria	Actinobacteria	Pseudonocardiales	Pseudonocardiaceae	Thermocrispum	Thermocrispum municipale DSM 44069	strain=DSM 44069
>GCF_900105885.1	Proteobacteria	Gammaproteobacteria	Pseudomonadales	Pseudomonadaceae	Pseudomonas	Pseudomonas guangdongensis	strain=CCTCC 2012022
>GCF_001534745.1	Proteobacteria	Gammaproteobacteria	Pseudomonadales	Pseudomonadaceae	Pseudomonas	Pseudomonas monteilii	strain=USDA-ARS-USMARC-56711
>GCF_900167415.1	Fibrobacteres	Fibrobacteria	Fibrobacterales	Fibrobacteraceae	Fibrobacter	Fibrobacter intestinalis	strain=ATCC 43854
>GCF_000753715.1	Proteobacteria	Gammaproteobacteria	Alteromonadales	Idiomarinaceae	Idiomarina	Idiomarina salinarum	strain=ISL-52
>GCF_002102395.1	Actinobacteria	Actinobacteria	Corynebacteriales	Mycobacteriaceae	Mycolicibacillus	Mycolicibacillus trivialis	strain=DSM 44153
>GCF_900100015.1	Proteobacteria	Gammaproteobacteria	Vibrionales	Vibrionaceae	Vibrio	Vibrio xiamenensis	strain=CGMCC 1.10228
>GCF_000160675.1	Firmicutes	Bacilli	Lactobacillales	Carnobacteriaceae	Granulicatella	Granulicatella adiacens ATCC 49175	strain=ATCC 49175
>GCF_001298715.1	Proteobacteria	Gammaproteobacteria				Bathymodiolus azoricus thioautotrophic gill symbiont	strain=BazSymA
>GCF_900103165.1	Proteobacteria	Betaproteobacteria	Nitrosomonadales	Nitrosomonadaceae	Nitrosospira	Nitrosospira multiformis	strain=Nl1
>GCF_000154785.2	Proteobacteria	Alphaproteobacteria	Rhodobacterales	Rhodobacteraceae	Roseobacter	Roseobacter litoralis Och 149	strain=Och 149
>GCF_000710775.1	Proteobacteria	Gammaproteobacteria	Oceanospirillales	Endozoicomonaceae	Endozoicomonas	Endozoicomonas elysicola	strain=DSM 22380
>GCF_001420915.1	Proteobacteria	Gammaproteobacteria	Alteromonadales	Alteromonadaceae	Agarivorans	Agarivorans gilvus	strain=WH0801
>GCF_002189675.2	Actinobacteria	Actinobacteria	Streptomycetales	Streptomycetaceae	Streptomyces	Streptomyces alboflavus	strain=MDJK44
>GCF_000219535.2	Firmicutes	Bacilli	Bacillales	Paenibacillaceae	Brevibacillus	Brevibacillus laterosporus LMG 15441	strain=LMG 15441
>GCF_000281085.1	Proteobacteria	Gammaproteobacteria	Alteromonadales	Alteromonadaceae	Catenovulum	Catenovulum agarivorans YM01	strain=YM01
>GCF_000445445.1	Firmicutes	Negativicutes	Selenomonadales	Sporomusaceae	Sporomusa	Sporomusa ovata DSM 2662	strain=DSM 2662
>GCF_900188355.1	Bacteroidetes	Flavobacteriia	Flavobacteriales	Flavobacteriaceae	Lutibacter	Lutibacter flavus	strain=DSM 27993
>GCF_000622085.1	Firmicutes	Clostridia	Clostridiales	Lachnospiraceae	Butyrivibrio	Butyrivibrio proteoclasticus P6B7	strain=P6B7
>GCF_000743535.1	Proteobacteria	Gammaproteobacteria	Xanthomonadales	Xanthomonadaceae	Arenimonas	Arenimonas donghaensis DSM 18148 = HO3-R19	strain=HO3-R19
>GCF_000284255.1	Proteobacteria	Betaproteobacteria	Burkholderiales		Rubrivivax	Rubrivivax gelatinosus IL144	strain=IL144
>GCF_000832985.1	Firmicutes	Bacilli	Bacillales	Bacillaceae	Bacillus	Bacillus megaterium NBRC 15308 = ATCC 14581	strain=ATCC 14581
>GCF_000429105.1	Actinobacteria	Actinobacteria	Actinomycetales	Actinomycetaceae	Actinomyces	Actinomyces suimastitidis DSM 15538	strain=DSM 15538
>GCF_000964365.1	Proteobacteria	Alphaproteobacteria	Rhodospirillales	Acetobacteraceae	Acidisphaera	Acidisphaera rubrifaciens HS-AP3	strain=HS-AP3
>GCF_000687145.1	Acidobacteria				Thermoanaerobaculum	Thermoanaerobaculum aquaticum	strain=MP-01
>GCF_900114705.1	Proteobacteria	Gammaproteobacteria	Pseudomonadales	Pseudomonadaceae	Rugamonas	Rugamonas rubra	strain=ATCC 43154
>GCF_900169485.1	Actinobacteria	Coriobacteriia	Eggerthellales	Eggerthellaceae	Phoenicibacter	Phoenicibacter massiliensis	strain=Marseille-P3241
>GCF_000341005.1	Actinobacteria	Actinobacteria	Streptosporangiales	Nocardiopsaceae	Nocardiopsis	Nocardiopsis alkaliphila YIM 80379	strain=YIM 80379
>GCF_000750535.1	Firmicutes	Bacilli	Lactobacillales	Leuconostocaceae	Weissella	Weissella ceti	strain=WS105
>GCF_000759715.1	Actinobacteria	Actinobacteria	Micrococcales	Demequinaceae	Lysinimicrobium	Lysinimicrobium mangrovi	strain=NBRC 105856
>GCF_000423785.1	Firmicutes	Bacilli	Lactobacillales	Enterococcaceae	Tetragenococcus	Tetragenococcus muriaticus DSM 15685	strain=DSM 15685
>GCF_000164135.1	Actinobacteria	Actinobacteria	Corynebacteriales	Mycobacteriaceae	Mycobacterium	Mycobacterium parascrofulaceum ATCC BAA-614	strain=ATCC BAA-614
>GCF_900110145.1	Proteobacteria	Betaproteobacteria	Nitrosomonadales	Nitrosomonadaceae	Nitrosomonas	Nitrosomonas marina	strain=Nm22
>GCF_000173615.1	Aquificae	Aquificae	Aquificales	Hydrogenothermaceae	Sulfurihydrogenibium	Sulfurihydrogenibium yellowstonense SS-5	strain=SS-5
>GCF_000373245.1	Bacteroidetes	Cytophagia	Cytophagales	Cyclobacteriaceae	Echinicola	Echinicola pacifica DSM 19836	strain=DSM 19836
>GCF_001655675.1	Proteobacteria	Gammaproteobacteria	Enterobacterales	Enterobacteriaceae	Mangrovibacter	Mangrovibacter phragmitis	strain=MP23
>GCF_001613465.1	Actinobacteria	Actinobacteria	Corynebacteriales	Nocardiaceae	Nocardia	Nocardia niwae NBRC 108934 = DSM 45340	strain=NBRC 108934
>GCF_000661895.1	Actinobacteria	Rubrobacteria	Rubrobacterales	Rubrobacteraceae	Rubrobacter	Rubrobacter radiotolerans	strain=RSPS-4
>GCF_001005315.1	Bacteroidetes	Flavobacteriia	Flavobacteriales	Flavobacteriaceae	Kordia	Kordia jejudonensis	strain=SSK3-3
>GCF_000266905.1	Actinobacteria	Actinobacteria	Corynebacteriales	Mycobacteriaceae	Mycolicibacterium	Mycolicibacterium chubuense NBB4	strain=NBB4
>GCF_000382225.1	Bacteroidetes	Cytophagia	Cytophagales	Hymenobacteraceae	Hymenobacter	Hymenobacter aerophilus DSM 13606	strain=DSM 13606
>GCF_000613185.1	Actinobacteria	Actinobacteria	Corynebacteriales	Mycobacteriaceae	Mycolicibacterium	Mycolicibacterium cosmeticum	strain=DSM 44829
>GCF_000410875.1	Proteobacteria	Gammaproteobacteria	Pseudomonadales	Pseudomonadaceae	Pseudomonas	Pseudomonas pelagia CL-AP6	strain=CL-AP6
>GCF_000154845.1	Bacteroidetes	Bacteroidia	Bacteroidales	Bacteroidaceae	Bacteroides	Bacteroides coprocola DSM 17136	strain=DSM 17136
>GCF_900105765.1	Actinobacteria	Actinobacteria	Micrococcales	Ruaniaceae	Haloactinobacterium	Haloactinobacterium album	strain=DSM 21368
>GCF_000309485.1	Tenericutes	Mollicutes	Acholeplasmatales	Acholeplasmataceae	Candidatus Phytoplasma	Milkweed yellows phytoplasma str. MW1	strain=MW1
>GCF_002158865.1	Proteobacteria	Betaproteobacteria	Burkholderiales	Comamonadaceae	Comamonas	Comamonas serinivorans	strain=DSM 26136
>GCF_000172095.1	Proteobacteria	Alphaproteobacteria	Rhodobacterales	Rhodobacteraceae	Oceanibulbus	Sulfitobacter indolifex HEL-45	strain=HEL-45
>GCF_000963965.1	Proteobacteria	Alphaproteobacteria	Rhodospirillales	Acetobacteraceae	Acetobacter	Acetobacter orientalis 21F-2	strain=21F-2
>GCF_000265385.1	Bacteroidetes	Flavobacteriia	Flavobacteriales	Flavobacteriaceae	Aequorivita	Aequorivita sublithincola DSM 14238	strain=DSM 14238
>GCF_000429025.1	Actinobacteria	Actinobacteria	Pseudonocardiales	Pseudonocardiaceae	Pseudonocardia	Pseudonocardia spinosispora DSM 44797	strain=DSM 44797
>GCF_000284015.1	Actinobacteria	Actinobacteria	Geodermatophilales	Geodermatophilaceae	Blastococcus	Blastococcus saxobsidens DD2	strain=DD2
>GCF_000712295.1	Synergistetes	Synergistia	Synergistales	Synergistaceae	Synergistes	Synergistes jonesii	strain=78-1
>GCF_001742305.1	Firmicutes	Bacilli	Bacillales		Desulfuribacillus	Desulfuribacillus stibiiarsenatis	strain=MLFW-2
>GCF_001548015.1	Proteobacteria	Alphaproteobacteria	Rhizobiales	Methylobacteriaceae	Methylobacterium	Methylobacterium aquaticum	strain=MA-22A
>GCF_001436605.1	Firmicutes	Bacilli	Lactobacillales	Lactobacillaceae	Lactobacillus	Lactobacillus floricola DSM 23037 = JCM 16512	strain=DSM 23037
>GCF_000751775.1	Firmicutes	Bacilli	Bacillales	Bacillaceae	Bacillus	Bacillus thermoamylovorans	strain=1A1
>GCF_900143255.1	Proteobacteria	Deltaproteobacteria	Desulfovibrionales	Desulfovibrionaceae	Desulfovibrio	Desulfovibrio litoralis DSM 11393	strain=DSM 11393
>GCF_900103695.1	Firmicutes	Bacilli	Bacillales	Bacillaceae	Sediminibacillus	Sediminibacillus halophilus	strain=CGMCC 1.6199
>GCF_900143185.1	Bacteroidetes	Flavobacteriia	Flavobacteriales	Flavobacteriaceae	Chryseobacterium	Chryseobacterium scophthalmum	strain=DSM 16779
>GCF_001292705.1	Proteobacteria	Gammaproteobacteria	Cellvibrionales	Cellvibrionaceae	Marinagarivorans	Marinagarivorans algicola	strain=Z1
>GCF_900102905.1	Proteobacteria	Alphaproteobacteria	Rhodobacterales	Rhodobacteraceae	Albidovulum	Albidovulum xiamenense	strain=CGMCC 1.10789
>GCF_000020385.1	Proteobacteria	Deltaproteobacteria	Desulfuromonadales	Geobacteraceae	Geobacter	Geobacter lovleyi SZ	strain=SZ
>GCF_000217815.1	Thermotogae	Thermotogae	Thermotogales	Thermotogaceae	Pseudothermotoga	Pseudothermotoga thermarum DSM 5069	strain=DSM 5069
>GCF_000046705.1	Proteobacteria	Alphaproteobacteria	Rhizobiales	Bartonellaceae	Bartonella	Bartonella henselae str. Houston-1	strain=Houston-1
>GCF_000021325.1	Proteobacteria	Alphaproteobacteria	Rhodospirillales	Acetobacteraceae	Gluconacetobacter	Gluconacetobacter diazotrophicus PA1 5
>GCF_001697225.1	Proteobacteria	Gammaproteobacteria	Immundisolibacterales	Immundisolibacteraceae	Immundisolibacter	Immundisolibacter cernigliae	strain=TR3.2
>GCF_000196615.1	Proteobacteria	Gammaproteobacteria	Enterobacterales	Erwiniaceae	Erwinia	Erwinia billingiae Eb661	strain=Eb661
>GCF_001306055.1	Chloroflexi	Anaerolineae	Anaerolineales	Anaerolineaceae	Bellilinea	Bellilinea caldifistulae	strain=GOMI-1
>GCF_000156055.1	Firmicutes	Clostridia	Clostridiales	Peptostreptococcaceae		[Clostridium] hiranonis DSM 13275	strain=DSM 13275
>GCF_001969385.1	Proteobacteria	Alphaproteobacteria	Rhodobacterales	Rhodobacteraceae	Salipiger	Salipiger profundus	strain=JLT2016
>GCF_000429825.1	Firmicutes	Bacilli	Bacillales	Paenibacillaceae	Cohnella	Cohnella thermotolerans DSM 17683	strain=DSM 17683
>GCF_000009865.1	Firmicutes	Bacilli	Bacillales	Staphylococcaceae	Staphylococcus	Staphylococcus haemolyticus JCSC1435	strain=JCSC1435
>GCF_001953195.1	Proteobacteria	Gammaproteobacteria	Pseudomonadales	Moraxellaceae	Acinetobacter	Acinetobacter soli	strain=GFJ2
>GCF_000384235.1	Proteobacteria	Gammaproteobacteria	Thiotrichales	Piscirickettsiaceae	Hydrogenovibrio	Hydrogenovibrio halophilus DSM 15072	strain=DSM 15072
>GCF_000312345.1	Actinobacteria	Actinobacteria	Corynebacteriales	Corynebacteriaceae	Corynebacterium	Corynebacterium timonense 5401744	strain=5401744
>GCF_001855385.1	Firmicutes	Tissierellia	Tissierellales	Gottschalkiaceae	Andreesenia	Andreesenia angusta	strain=DSM 1989
>GCF_000428845.1	Bacteroidetes	Cytophagia	Cytophagales	Cytophagaceae	Dyadobacter	Dyadobacter alkalitolerans DSM 23607	strain=DSM 23607
>GCF_000954135.1	Proteobacteria	Betaproteobacteria	Burkholderiales	Burkholderiaceae	Ralstonia	Ralstonia mannitolilytica	strain=SN82F48
>GCF_900188405.1	Actinobacteria	Actinobacteria	Streptomycetales	Streptomycetaceae	Streptomyces	Streptomyces glauciniger	strain=CGMCC 4.1858
>GCF_900176305.1	Firmicutes	Clostridia	Clostridiales	Clostridiaceae	Clostridium	Clostridium acidisoli DSM 12555	strain=DSM 12555
>GCF_000024105.1	Firmicutes	Tissierellia	Tissierellales	Peptoniphilaceae	Anaerococcus	Anaerococcus prevotii DSM 20548	strain=DSM 20548
>GCF_000375465.1	Balneolaeota	Balneolia	Balneolales	Balneolaceae	Balneola	Balneola vulgaris DSM 17893	strain=DSM 17893
>GCF_000429765.1	Proteobacteria	Alphaproteobacteria	Rhodobacterales	Rhodobacteraceae	Gemmobacter	Gemmobacter nectariphilus DSM 15620	strain=DSM 15620
>GCF_000225465.1	Proteobacteria	Gammaproteobacteria	Enterobacterales	Erwiniaceae	Buchnera	Buchnera aphidicola str. Ua (Uroleucon ambrosiae)	strain=Ua
>GCF_001940455.1	Actinobacteria	Actinobacteria	Pseudonocardiales	Pseudonocardiaceae	Actinokineospora	Actinokineospora bangkokensis	strain=44EHW
>GCF_000951135.1	Proteobacteria	Gammaproteobacteria	Enterobacterales	Yersiniaceae	Rouxiella	Rouxiella chamberiensis	strain=130333
>GCF_000231055.2	Actinobacteria	Actinobacteria	Pseudonocardiales	Pseudonocardiaceae	Saccharomonospora	Saccharomonospora azurea NA-128	strain=NA-128
>GCF_000770795.1	Proteobacteria	Gammaproteobacteria	Xanthomonadales	Xanthomonadaceae	Lysobacter	Lysobacter dokdonensis DS-58	strain=DS-58
>GCF_000708615.2	Bacteroidetes	Flavobacteriia	Flavobacteriales	Flavobacteriaceae	Chryseobacterium	Chryseobacterium hispalense DSM 25574	strain=DSM 25574
>GCF_001951175.1	Firmicutes	Bacilli	Lactobacillales	Lactobacillaceae	Lactobacillus	Lactobacillus crustorum	strain=MN047
>GCF_000422245.1	Proteobacteria	Deltaproteobacteria	Desulfovibrionales	Desulfovibrionaceae	Desulfovibrio	Desulfovibrio alkalitolerans DSM 16529	strain=DSM 16529
>GCF_000012605.1	Proteobacteria	Gammaproteobacteria	Thiotrichales	Piscirickettsiaceae	Hydrogenovibrio	Hydrogenovibrio crunogenus XCL-2	strain=XCL-2
>GCF_000498955.2	Firmicutes	Bacilli	Lactobacillales	Lactobacillaceae	Lactobacillus	Lactobacillus fabifermentans DSM 21115	strain=DSM 21115
>GCF_000381525.1	Firmicutes	Clostridia	Clostridiales	Peptostreptococcaceae	Peptostreptococcus	Peptostreptococcus anaerobius VPI 4330 = DSM 2949	strain=DSM 2949
>GCF_000421165.1	Proteobacteria	Gammaproteobacteria	Alteromonadales	Alteromonadaceae	Marinobacter	Marinobacter daepoensis DSM 16072	strain=DSM 16072
>GCF_000648515.1	Proteobacteria	Gammaproteobacteria	Enterobacterales	Enterobacteriaceae	Citrobacter	Citrobacter freundii CFNIH1	strain=CFNIH1
>GCF_000349725.1	Firmicutes	Bacilli	Lactobacillales	Lactobacillaceae	Lactobacillus	Lactobacillus pobuzihii E100301 = KCTC 13174	strain=E100301
>GCF_001437175.1	Firmicutes	Bacilli	Lactobacillales	Lactobacillaceae	Lactobacillus	Lactobacillus fructivorans	strain=ATCC 27394
>GCF_000309385.1	Cyanobacteria		Synechococcales	Leptolyngbyaceae	Nodosilinea	Nodosilinea nodulosa PCC 7104	strain=PCC 7104
>GCF_001890925.1	Proteobacteria	Alphaproteobacteria	Rhodobacterales	Rhodobacteraceae	Planktotalea	Planktotalea frisia	strain=SH6-1
>GCF_001015055.1	Firmicutes	Bacilli	Bacillales	Paenibacillaceae	Aneurinibacillus	Aneurinibacillus tyrosinisolvens	strain=LL-002
>GCF_900091535.1	Actinobacteria	Actinobacteria	Micromonosporales	Micromonosporaceae	Micromonospora	Micromonospora carbonacea	strain=DSM 43168
>GCF_900108595.1	Proteobacteria	Gammaproteobacteria	Pseudomonadales	Pseudomonadaceae	Pseudomonas	Pseudomonas fuscovaginae	strain=LMG 2158
>GCF_002102115.1	Actinobacteria	Actinobacteria	Corynebacteriales	Mycobacteriaceae	Mycolicibacterium	Mycolicibacterium doricum	strain=DSM 44339
>GCF_001438845.1	Firmicutes	Bacilli	Lactobacillales	Lactobacillaceae	Lactobacillus	Lactobacillus xiangfangensis	strain=LMG 26013
>GCF_900095135.1	Bacteroidetes	Bacteroidia	Bacteroidales	Dysgonamonadaceae	Proteiniphilum	Proteiniphilum saccharofermentans
>GCF_900141795.1	Proteobacteria	Gammaproteobacteria	Thiotrichales	Piscirickettsiaceae	Sulfurivirga	Sulfurivirga caldicuralii	strain=DSM 17737
>GCF_000621625.1	Bacteroidetes	Flavobacteriia	Flavobacteriales	Crocinitomicaceae	Crocinitomix	Crocinitomix catalasitica ATCC 23190	strain=ATCC 23190
>GCF_000827005.1	Actinobacteria	Actinobacteria	Streptomycetales	Streptomycetaceae	Streptomyces	Streptomyces albus	strain=DSM 41398
>GCF_000688515.1	Proteobacteria	Alphaproteobacteria	Rhizobiales	Rhodobiaceae	Afifella	Afifella pfennigii DSM 17143	strain=DSM 17143
>GCF_001679725.1	Actinobacteria	Actinobacteria	Micrococcales	Microbacteriaceae	Cryobacterium	Cryobacterium arcticum	strain=PAMC 27867
>GCF_001307195.1	Proteobacteria	Gammaproteobacteria	Pseudomonadales	Moraxellaceae	Acinetobacter	Acinetobacter equi	strain=114
>GCF_000425205.1	Firmicutes	Bacilli	Bacillales	Bacillaceae	Pontibacillus	Pontibacillus halophilus JSM 076056 = DSM 19796	strain=DSM 19796
>GCF_002077945.1	Bacteroidetes	Chitinophagia	Chitinophagales	Chitinophagaceae	Niastella	Niastella vici	strain=DJ57
>GCF_900110585.1	Proteobacteria	Gammaproteobacteria	Chromatiales	Ectothiorhodospiraceae	Aquisalimonas	Aquisalimonas asiatica	strain=CGMCC 1.6291
>GCF_000620985.1	Firmicutes	Bacilli	Bacillales	Listeriaceae	Brochothrix	Brochothrix thermosphacta DSM 20171 = FSL F6-1036	strain=DSM 20171
>GCF_900141785.1	Bacteroidetes	Flavobacteriia	Flavobacteriales	Flavobacteriaceae	Aquimarina	Aquimarina spongiae	strain=DSM 22623
>GCF_900111615.1	Firmicutes	Clostridia	Clostridiales	Clostridiaceae	Natronincola	Natronincola peptidivorans	strain=DSM 18979
>GCF_000185365.1	Firmicutes	Bacilli	Lactobacillales	Enterococcaceae	Enterococcus	Enterococcus italicus DSM 15952	strain=DSM 15952
>GCF_000308855.1	Actinobacteria	Actinobacteria	Corynebacteriales	Nocardiaceae	Nocardia	Nocardia veterana NBRC 100344	strain=NBRC 100344
>GCF_000478785.1	Deinococcus-Thermus	Deinococci	Deinococcales	Deinococcaceae	Deinococcus	Deinococcus wulumuqiensis R13	strain=R13
>GCF_000718005.1	Actinobacteria	Actinobacteria	Pseudonocardiales	Pseudonocardiaceae	Actinoalloteichus	Actinoalloteichus cyanogriseus	strain=NRRL B-2194
>GCF_900112485.1	Firmicutes	Clostridia	Clostridiales	Clostridiaceae	Clostridium	Clostridium uliginosum	strain=DSM 12992
>GCF_000180175.2	Proteobacteria	Gammaproteobacteria	Enterobacterales	Enterobacteriaceae		Plautia stali symbiont
>GCF_000024505.1	Proteobacteria	Alphaproteobacteria	Rickettsiales	Anaplasmataceae	Anaplasma	Anaplasma centrale str. Israel	strain=Israel
>GCF_000158095.1	Proteobacteria	Alphaproteobacteria	Rhodobacterales	Rhodobacteraceae	Labrenzia	Labrenzia alexandrii DFL-11	strain=DFL-11
>GCF_000308715.1	Actinobacteria	Actinobacteria	Corynebacteriales	Nocardiaceae	Nocardia	Nocardia tenerifensis NBRC 101015	strain=NBRC 101015
>GCF_000687875.1	Proteobacteria	Alphaproteobacteria	Rhodospirillales	Acetobacteraceae	Acidocella	Acidocella facilis ATCC 35904	strain=ATCC 35904
>GCF_900009145.1	Cyanobacteria		Oscillatoriales	Microcoleaceae	Planktothrix	Planktothrix tepida PCC 9214
>GCF_000378485.1	Bacteroidetes	Flavobacteriia	Flavobacteriales	Flavobacteriaceae	Flavobacterium	Flavobacterium rivuli WB 3.3-2 = DSM 21788	strain=DSM 21788
>GCF_000427865.1	Actinobacteria	Actinobacteria	Corynebacteriales	Corynebacteriaceae	Corynebacterium	Corynebacterium sputi DSM 45148	strain=DSM 45148
>GCF_000015125.1	Chlorobi	Chlorobia	Chlorobiales	Chlorobiaceae	Chlorobium	Chlorobium phaeobacteroides DSM 266	strain=DSM 266
>GCF_001403655.1	Actinobacteria	Actinobacteria	Corynebacteriales	Mycobacteriaceae	Mycolicibacterium	Mycolicibacterium peregrinum	strain=CSUR P2098
>GCF_001936255.1	Spirochaetes	Spirochaetia	Spirochaetales	Borreliaceae	Borrelia	Borrelia anserina Es	strain=Es
>GCF_001437015.1	Actinobacteria	Coriobacteriia	Coriobacteriales	Atopobiaceae	Atopobium	Atopobium minutum	strain=DSM 20586
>GCF_002104335.1	Proteobacteria	Epsilonproteobacteria	Campylobacterales	Campylobacteraceae	Campylobacter	Campylobacter cuniculorum DSM 23162 = LMG 24588	strain=LMG 24588
>GCF_000420045.1	Proteobacteria	Gammaproteobacteria	Pseudomonadales	Moraxellaceae	Perlucidibaca	Perlucidibaca piscinae DSM 21586	strain=DSM 21586
>GCF_001606005.1	Actinobacteria	Actinobacteria	Micrococcales	Brevibacteriaceae	Brevibacterium	Brevibacterium linens	strain=BS258
>GCF_000516535.1	Fusobacteria	Fusobacteriia	Fusobacteriales	Leptotrichiaceae	Leptotrichia	Leptotrichia goodfellowii DSM 19756	strain=DSM 19756
>GCF_000787835.1	Actinobacteria	Actinobacteria	Streptomycetales	Streptomycetaceae	Streptacidiphilus	Streptacidiphilus melanogenes	strain=NBRC 103184
>GCF_001044245.1	Actinobacteria	Actinobacteria	Corynebacteriales	Mycobacteriaceae	Mycolicibacterium	Mycolicibacterium obuense	strain=DSM 44075
>GCF_000422325.1	Proteobacteria	Gammaproteobacteria	Oceanospirillales	Oceanospirillaceae	Marinospirillum	Marinospirillum minutulum DSM 6287	strain=DSM 6287
>GCF_001278075.1	Actinobacteria	Actinobacteria	Streptomycetales	Streptomycetaceae	Streptomyces	Streptomyces pristinaespiralis	strain=HCCB 10218
>GCF_002101655.1	Actinobacteria	Actinobacteria	Corynebacteriales	Mycobacteriaceae	Mycolicibacter	Mycolicibacter hiberniae	strain=ATCC 49874
>GCF_000956575.1	Actinobacteria	Actinobacteria	Micrococcales	Microbacteriaceae	Microbacterium	Microbacterium ketosireducens	strain=DSM 12510
>GCF_900107795.1	Bacteroidetes	Chitinophagia	Chitinophagales	Chitinophagaceae	Chitinophaga	Chitinophaga terrae Kim and Jung 2007	strain=DSM 23920
>GCF_000383895.1	Proteobacteria	Betaproteobacteria	Burkholderiales	Oxalobacteraceae	Duganella	Duganella zoogloeoides ATCC 25935	strain=ATCC 25935
>GCF_001879715.1	Proteobacteria	Alphaproteobacteria	Rhodobacterales	Rhodobacteraceae	Nioella	Nioella nitratireducens	strain=SSW136
>GCF_900142665.1	Proteobacteria	Alphaproteobacteria	Rhodobacterales	Rhodobacteraceae	Roseovarius	Roseovarius pacificus	strain=DSM 29589
>GCF_001974985.1	Actinobacteria	Actinobacteria	Micrococcales	Microbacteriaceae	Microbacterium	Microbacterium aurum	strain=KACC 15219
>GCF_900101345.1	Proteobacteria	Deltaproteobacteria	Desulfobacterales	Desulfobacteraceae	Desulfoluna	Desulfoluna spongiiphila	strain=AA1
>GCF_900167445.1	Firmicutes	Clostridia	Clostridiales	Clostridiaceae	Maledivibacter	Maledivibacter halophilus	strain=M1
>GCF_000294655.1	Proteobacteria	Alphaproteobacteria	Rhodospirillales	Rhodospirillaceae	Phaeospirillum	Phaeospirillum molischianum DSM 120	strain=DSM 120
>GCF_000620785.1	Actinobacteria	Actinobacteria	Pseudonocardiales	Pseudonocardiaceae	Pseudonocardia	Pseudonocardia acaciae DSM 45401	strain=DSM 45401
>GCF_900089455.2	Proteobacteria	Betaproteobacteria	Burkholderiales	Alcaligenaceae	Orrella	Orrella dioscoreae
>GCF_000332215.1	Cyanobacteria		Synechococcales	Pseudanabaenaceae	Pseudanabaena	Pseudanabaena biceps PCC 7429	strain=PCC 7429
>GCF_000020645.1	Chlorobi	Chlorobia	Chlorobiales	Chlorobiaceae	Pelodictyon	Pelodictyon phaeoclathratiforme BU-1	strain=BU-1
>GCF_000688655.1	Proteobacteria	Gammaproteobacteria	Enterobacterales	Pectobacteriaceae	Lonsdalea	Lonsdalea quercina subsp. quercina	strain=ATCC 29281
>GCF_000157975.1	Firmicutes	Clostridia	Clostridiales	Lachnospiraceae	Blautia	Blautia hydrogenotrophica DSM 10507	strain=DSM 10507
>GCF_900110065.1	Proteobacteria	Alphaproteobacteria	Rhodobacterales	Rhodobacteraceae	Loktanella	Loktanella fryxellensis	strain=DSM 16213
>GCF_000685315.1	Proteobacteria	Alphaproteobacteria	Rhodobacterales	Hyphomonadaceae	Hyphomonas	Hyphomonas polymorpha PS728	strain=PS728
>GCF_000192865.1	Proteobacteria	Gammaproteobacteria	Oceanospirillales	Oceanospirillaceae	Marinomonas	Marinomonas mediterranea MMB-1	strain=MMB-1
>GCF_900156515.1	Proteobacteria	Gammaproteobacteria	Pseudomonadales	Moraxellaceae	Moraxella	Moraxella cuniculi DSM 21768	strain=DSM 21768
>GCF_000761215.1	Actinobacteria	Actinobacteria	Streptomycetales	Streptomycetaceae	Streptomyces	Streptomyces glaucescens	strain=GLA.O
>GCF_001676785.2	Spirochaetes	Spirochaetia	Brachyspirales	Brachyspiraceae	Brachyspira	Brachyspira hyodysenteriae ATCC 27164	strain=B-78
>GCF_000967195.1	Firmicutes	Bacilli	Lactobacillales	Lactobacillaceae	Lactobacillus	Lactobacillus kullabergensis	strain=Biut2
>GCF_900129785.1	Bacteroidetes	Cytophagia	Cytophagales	Cyclobacteriaceae	Algoriphagus	Algoriphagus halophilus	strain=DSM 15292
>GCF_001707755.1	Proteobacteria	Gammaproteobacteria	Pseudomonadales	Moraxellaceae	Acinetobacter	Acinetobacter celticus	strain=ANC 4603
>GCF_001243895.1	Firmicutes	Bacilli	Bacillales	Bacillaceae	Bacillus	Bacillus testis	strain=SIT10
>GCF_002115755.1	Proteobacteria	Alphaproteobacteria	Rhodospirillales	Rhodospirillaceae	Thalassospira	Thalassospira mesophila	strain=JCM 18969
>GCF_000067205.1	Proteobacteria	Betaproteobacteria	Burkholderiales	Alcaligenaceae	Bordetella	Bordetella petrii	strain=DSM 12804
>GCF_000273375.1	Proteobacteria	Alphaproteobacteria	Rhizobiales	Bartonellaceae	Bartonella	Bartonella birtlesii IBS 325	strain=IBS 325
>GCF_001905345.1	Actinobacteria	Actinobacteria	Streptomycetales	Streptomycetaceae	Streptomyces	Streptomyces uncialis	strain=DCA2648
>GCF_900102725.1	Firmicutes	Bacilli	Lactobacillales	Carnobacteriaceae	Carnobacterium	Carnobacterium viridans	strain=MPL-11
>GCF_000317975.2	Firmicutes	Bacilli	Lactobacillales	Carnobacteriaceae	Carnobacterium	Carnobacterium maltaromaticum LMA28	strain=LMA28
>GCF_001403615.1	Firmicutes	Clostridia	Clostridiales	Clostridiaceae	Desnuesiella	Desnuesiella massiliensis	strain=mt10
>GCF_000382385.1	Bacteroidetes	Bacteroidia	Bacteroidales	Prevotellaceae	Prevotella	Prevotella maculosa DSM 19339 = JCM 15638	strain=DSM 19339
>GCF_000701845.1	Tenericutes	Mollicutes	Mycoplasmatales	Mycoplasmataceae	Mycoplasma	Mycoplasma columborale ATCC 29258	strain=ATCC 29258
>GCF_000145615.1	Firmicutes	Clostridia	Thermoanaerobacterales	Thermoanaerobacterales Family III. Incertae Sedis	Thermoanaerobacterium	Thermoanaerobacterium thermosaccharolyticum DSM 571	strain=DSM 571
>GCF_001870205.1	Firmicutes	Bacilli	Lactobacillales	Enterococcaceae	Vagococcus	Vagococcus teuberi	strain=DSM 21459
>GCF_001931685.1	Proteobacteria	Alphaproteobacteria	Rhizobiales	Rhizobiaceae	Rhizobium	Rhizobium arenae	strain=MIM27
>GCF_000485905.1	Proteobacteria	Gammaproteobacteria	Chromatiales	Ectothiorhodospiraceae	Spiribacter	Spiribacter curvatus	strain=UAH-SP71
>GCF_000190595.1	Bacteroidetes	Flavobacteriia	Flavobacteriales	Flavobacteriaceae	Cellulophaga	Cellulophaga lytica DSM 7489	strain=DSM 7489
>GCF_000513955.1	Proteobacteria	Gammaproteobacteria	Xanthomonadales	Xanthomonadaceae	Pseudoxanthomonas	Pseudoxanthomonas suwonensis J47	strain=J47
>GCF_000312125.1	Actinobacteria	Actinobacteria	Micrococcales		Timonella	Timonella senegalensis JC301
>GCF_002155895.1	Actinobacteria	Actinobacteria	Streptomycetales	Streptomycetaceae	Streptomyces	Streptomyces rochei	strain=NRRL B-2410
>GCF_001754075.1	Firmicutes	Clostridia	Clostridiales	Lachnospiraceae	Merdimonas	Merdimonas faecis	strain=BR31
>GCF_000730385.1	Proteobacteria	Gammaproteobacteria	Alteromonadales	Alteromonadaceae	Alteromonas	Alteromonas australica	strain=H 17
>GCF_900104215.1	Proteobacteria	Deltaproteobacteria	Desulfovibrionales	Desulfonatronaceae	Desulfonatronum	Desulfonatronum thiosulfatophilum	strain=ASO4-2
>GCF_001442535.1	Proteobacteria	Gammaproteobacteria	Xanthomonadales	Xanthomonadaceae	Lysobacter	Lysobacter antibioticus	strain=ATCC 29479
>GCF_900163655.1	Actinobacteria	Actinobacteria	Micrococcales	Dermabacteraceae	Brachybacterium	Brachybacterium nesterenkovii	strain=CIP104813
>GCF_001298525.1	Proteobacteria	Gammaproteobacteria	Pseudomonadales	Moraxellaceae	Psychrobacter	Psychrobacter urativorans	strain=R10.10B
>GCF_001467025.1	Proteobacteria	Gammaproteobacteria	Legionellales	Legionellaceae	Legionella	Legionella brunensis	strain=ATCC 43878
>GCF_900167045.1	Proteobacteria	Gammaproteobacteria	Legionellales	Legionellaceae	Tatlockia	Legionella maceachernii	strain=ATCC 35300
>GCF_001434255.1	Firmicutes	Bacilli	Lactobacillales	Lactobacillaceae	Lactobacillus	Lactobacillus diolivorans DSM 14421	strain=DSM 14421
>GCF_001936335.1	Firmicutes	Bacilli	Lactobacillales	Lactobacillaceae	Lactobacillus	Lactobacillus amylophilus DSM 20533 = JCM 1125	strain=DSM 20533
>GCF_000585115.1	Proteobacteria	Epsilonproteobacteria	Campylobacterales	Campylobacteraceae	Arcobacter	Arcobacter lanthieri	strain=AF1440
>GCF_000012145.1	Proteobacteria	Alphaproteobacteria	Rickettsiales	Rickettsiaceae	Rickettsia	Rickettsia felis URRWXCal2	strain=URRWXCal2; California 2
>GCF_001750215.1	Actinobacteria	Actinobacteria	Micrococcales	Promicromonosporaceae	Isoptericola	Isoptericola variabilis	strain=JZ7
>GCF_000521485.1	Firmicutes	Bacilli	Bacillales	Bacillaceae	Gracilibacillus	Gracilibacillus boraciitolerans JCM 21714	strain=JCM 21714
>GCF_001458435.1	Proteobacteria	Alphaproteobacteria	Rhodobacterales	Rhodobacteraceae	Thalassobius	Thalassobius mediterraneus	strain=CECT 5383
>GCF_001685355.1	Actinobacteria	Actinobacteria	Streptomycetales	Streptomycetaceae	Streptomyces	Streptomyces lincolnensis	strain=NRRL 2936
>GCF_001436115.1	Firmicutes	Bacilli	Lactobacillales	Lactobacillaceae	Lactobacillus	Lactobacillus brantae DSM 23927	strain=DSM 23927
>GCF_001758195.1	Proteobacteria	Gammaproteobacteria			Pseudohongiella	Pseudohongiella acticola	strain=KCTC 42131
>GCF_002007125.1	Actinobacteria	Actinobacteria	Streptomycetales	Streptomycetaceae	Streptomyces	Streptomyces tsukubensis	strain=F601
>GCF_000009945.1	Chlamydiae	Chlamydiia	Chlamydiales	Chlamydiaceae	Chlamydia	Chlamydia felis Fe/C-56	strain=Fe/C-56
>GCF_000247605.1	Firmicutes	Clostridia	Clostridiales	Eubacteriaceae	Acetobacterium	Acetobacterium woodii DSM 1030	strain=DSM 1030
>GCF_000143765.1	Bacteroidetes	Sphingobacteriia	Sphingobacteriales	Sphingobacteriaceae	Sphingobacterium	Sphingobacterium spiritivorum ATCC 33861	strain=ATCC 33861
>GCF_000308275.2	Firmicutes	Clostridia	Clostridiales		Levyella	Levyella massiliensis	strain=9403326
>GCF_000231405.2	Firmicutes	Clostridia	Clostridiales	Peptococcaceae	Desulfitobacterium	Desulfitobacterium metallireducens DSM 15288	strain=853-15A
>GCF_900115015.1	Bacteroidetes	Flavobacteriia	Flavobacteriales	Flavobacteriaceae	Algoriella	Algoriella xinjiangensis	strain=XJ109
>GCF_000981765.1	Proteobacteria	Gammaproteobacteria	Oceanospirillales	Kangiellaceae	Kangiella	Kangiella geojedonensis	strain=YCS-5
>GCF_000818395.1	Proteobacteria	Betaproteobacteria	Burkholderiales	Oxalobacteraceae	Noviherbaspirillum	Noviherbaspirillum autotrophicum	strain=TSA66
>GCF_000620005.1	Tenericutes	Mollicutes	Mycoplasmatales	Mycoplasmataceae	Mycoplasma	Mycoplasma spumans ATCC 19526	strain=ATCC 19526
>GCF_000744735.1	Proteobacteria	Gammaproteobacteria	Cellvibrionales	Porticoccaceae	Porticoccus	Porticoccus hydrocarbonoclasticus MCTG13d	strain=MCTG13d
>GCF_000741765.1	Actinobacteria	Actinobacteria	Bifidobacteriales	Bifidobacteriaceae	Bifidobacterium	Bifidobacterium tsurumiense	strain=JCM 13495
>GCF_000428945.1	Actinobacteria	Actinobacteria	Micromonosporales	Micromonosporaceae	Hamadaea	Hamadaea tsunoensis DSM 44101	strain=DSM 44101
>GCF_900163545.1	Actinobacteria	Actinobacteria	Micrococcales	Micrococcaceae	Arthrobacter	Arthrobacter rhombi	strain=B Ar 00.02
>GCF_001911425.1	Bacteroidetes	Sphingobacteriia	Sphingobacteriales	Sphingobacteriaceae	Mucilaginibacter	Mucilaginibacter polytrichastri	strain=RG4-7
>GCF_002020875.1	Proteobacteria	Gammaproteobacteria				Solemya velesiana gill symbiont
>GCF_001632305.1	Firmicutes	Bacilli	Bacillales	Paenibacillaceae	Paenibacillus	Paenibacillus glucanolyticus	strain=5162
>GCF_900114895.1	Proteobacteria	Gammaproteobacteria	Chromatiales	Ectothiorhodospiraceae	Ectothiorhodospira	Ectothiorhodospira mobilis	strain=DSM 4180
>GCF_001570525.1	Actinobacteria	Actinobacteria	Streptosporangiales	Streptosporangiaceae	Herbidospora	Herbidospora sakaeratensis	strain=NBRC 102641
>GCF_000468755.1	Actinobacteria	Coriobacteriia	Coriobacteriales	Atopobiaceae	Olsenella	Olsenella profusa F0195	strain=F0195
>GCF_001235865.1	Proteobacteria	Alphaproteobacteria	Sphingomonadales	Erythrobacteraceae	Erythrobacter	Erythrobacter citreus LAMA 915	strain=LAMA 915
>GCF_000497525.1	Firmicutes	Bacilli	Bacillales	Bacillaceae	Bacillus	Bacillus thuringiensis YBT-1518	strain=YBT-1518
>GCF_900115365.1	Firmicutes	Clostridia	Clostridiales	Lachnospiraceae	Anaerocolumna	Anaerocolumna aminovalerica	strain=DSM 1283
>GCF_001633165.1	Proteobacteria	Alphaproteobacteria	Rhodobacterales	Rhodobacteraceae	Rhodovulum	Rhodovulum sulfidophilum DSM 1374	strain=DSM 1374
>GCF_900109845.1	Proteobacteria	Gammaproteobacteria	Pasteurellales	Pasteurellaceae	Pasteurella	Pasteurella skyensis	strain=DSM 24204
>GCF_900142895.1	Proteobacteria	Gammaproteobacteria	Oceanospirillales	Halomonadaceae	Halomonas	Halomonas subglaciescola	strain=ACAM 12
>GCF_001895025.1	Actinobacteria	Actinobacteria	Corynebacteriales	Nocardiaceae	Rhodococcus	Rhodococcus zopfii NBRC 100606 = JCM 9919	strain=NBRC 100606
>GCF_900078545.1	Actinobacteria	Coriobacteriia	Coriobacteriales	Coriobacteriaceae	Olegusella	Olegusella massiliensis	strain=KHD7
>GCF_900111075.1	Bacteroidetes	Flavobacteriia	Flavobacteriales	Flavobacteriaceae	Flavobacterium	Flavobacterium frigoris	strain=DSM 15719
>GCF_900114645.1	Firmicutes	Bacilli	Bacillales	Bacillaceae	Gracilibacillus	Gracilibacillus orientalis	strain=CGMCC 1.4250
>GCF_001025175.1	Actinobacteria	Actinobacteria	Bifidobacteriales	Bifidobacteriaceae	Bifidobacterium	Bifidobacterium breve DSM 20213 = JCM 1192	strain=JCM 1192
>GCF_900177275.1	Proteobacteria	Betaproteobacteria	Neisseriales	Chromobacteriaceae	Pseudogulbenkiania	Pseudogulbenkiania subflava DSM 22618	strain=DSM 22618
>GCF_000425825.1	Firmicutes	Bacilli	Bacillales	Staphylococcaceae	Jeotgalicoccus	Jeotgalicoccus marinus DSM 19772	strain=DSM 19772
>GCF_000488215.1	Proteobacteria	Gammaproteobacteria	Pseudomonadales	Moraxellaceae	Acinetobacter	Acinetobacter nectaris CIP 110549	strain=CIP 110549
>GCF_000612625.1	Firmicutes	Bacilli	Bacillales	Bacillaceae	Bacillus	Bacillus jeddahensis	strain=JCE
>GCF_002101875.1	Actinobacteria	Actinobacteria	Corynebacteriales	Mycobacteriaceae	Mycobacterium	Mycobacterium saskatchewanense	strain=DSM 44616
>GCF_000941055.1	Bacteroidetes	Flavobacteriia	Flavobacteriales	Flavobacteriaceae	Siansivirga	Siansivirga zeaxanthinifaciens CC-SAMT-1	strain=CC-SAMT-1
>GCF_900105045.1	Actinobacteria	Actinobacteria	Micrococcales	Brevibacteriaceae	Brevibacterium	Brevibacterium sandarakinum	strain=DSM 22082
>GCF_000166275.1	Bacteroidetes	Cytophagia	Cytophagales	Cyclobacteriaceae	Algoriphagus	Algoriphagus machipongonensis	strain=PR1
>GCF_000772945.1	Firmicutes	Bacilli	Bacillales	Bacillaceae	Lysinibacillus	Lysinibacillus manganicus DSM 26584	strain=DSM 26584
>GCF_000379845.1	Proteobacteria	Gammaproteobacteria	Pseudomonadales	Moraxellaceae	Moraxella	Moraxella boevrei DSM 14165	strain=DSM 14165
>GCF_001007875.1	Proteobacteria	Gammaproteobacteria			Sedimenticola	Sedimenticola thiotaurini	strain=SIP-G1
>GCF_001435195.1	Firmicutes	Bacilli	Lactobacillales	Lactobacillaceae	Lactobacillus	Lactobacillus satsumensis DSM 16230 = JCM 12392	strain=DSM 16230
>GCF_000601455.1	Firmicutes	Clostridia	Clostridiales	Clostridiaceae	Fervidicella	Fervidicella metallireducens AeB	strain=AeB
>GCF_002019595.1	Firmicutes	Bacilli	Bacillales	Bacillaceae	Bacillus	Bacillus abyssalis	strain=DSM 25875
>GCF_900089125.1	Actinobacteria	Actinobacteria	Corynebacteriales	Mycobacteriaceae	Mycolicibacterium	Mycolicibacterium acapulense	strain=CSURP1424
>GCF_000227215.1	Proteobacteria	Acidithiobacillia	Acidithiobacillales	Acidithiobacillaceae	Acidithiobacillus	Acidithiobacillus thiooxidans ATCC 19377	strain=ATCC 19377
>GCF_000024205.1	Firmicutes	Clostridia	Clostridiales	Peptococcaceae	Desulfotomaculum	Desulfofarcimen acetoxidans DSM 771	strain=DSM 771
>GCF_001187845.1	Proteobacteria	Alphaproteobacteria	Rhodobacterales	Rhodobacteraceae	Octadecabacter	Octadecabacter temperatus	strain=SB1
>GCF_001418015.1	Bacteroidetes	Flavobacteriia	Flavobacteriales	Flavobacteriaceae	Lacinutrix	Lacinutrix mariniflava	strain=AKS432
>GCF_900129235.1	Proteobacteria	Alphaproteobacteria	Rhodobacterales	Rhodobacteraceae	Litoreibacter	Litoreibacter ascidiaceicola	strain=DSM 100566
>GCF_000413035.1	Spirochaetes	Spirochaetia	Spirochaetales	Spirochaetaceae	Treponema	Treponema medium ATCC 700293	strain=ATCC 700293
>GCF_000013605.1	Proteobacteria	Betaproteobacteria	Burkholderiales	Comamonadaceae	Rhodoferax	Rhodoferax ferrireducens T118	strain=DSM 15236
>GCF_000382425.1	Bacteroidetes	Flavobacteriia	Flavobacteriales	Flavobacteriaceae	Empedobacter	Empedobacter brevis NBRC 14943 = ATCC 43319	strain=ATCC 43319
>GCF_000829435.1	Firmicutes	Bacilli	Bacillales	Planococcaceae	Jeotgalibacillus	Jeotgalibacillus soli	strain=P9
>GCF_900188425.1	Proteobacteria	Alphaproteobacteria	Rhodobacterales	Rhodobacteraceae	Antarctobacter	Antarctobacter heliothermus	strain=DSM 11445
>GCF_000821065.1	Firmicutes	Bacilli	Bacillales	Bacillaceae	Oceanobacillus	Oceanobacillus oncorhynchi	strain=Oc5
>GCF_001698145.1	Firmicutes	Bacilli	Lactobacillales	Leuconostocaceae	Leuconostoc	Leuconostoc lactis	strain=WiKim40
>GCF_000757885.1	Firmicutes	Bacilli	Bacillales	Paenibacillaceae	Paenibacillus	Paenibacillus wynnii	strain=DSM 18334
>GCF_000020065.1	Tenericutes	Mollicutes	Mycoplasmatales	Mycoplasmataceae	Mycoplasma	Mycoplasma arthritidis 158L3-1	strain=158L3-1
>GCF_900101875.1	Bacteroidetes	Sphingobacteriia	Sphingobacteriales	Sphingobacteriaceae	Mucilaginibacter	Mucilaginibacter pineti	strain=47C3B
>GCF_000011305.1	Actinobacteria	Actinobacteria	Corynebacteriales	Corynebacteriaceae	Corynebacterium	Corynebacterium efficiens YS-314	strain=YS-314
>GCF_001894865.1	Actinobacteria	Actinobacteria	Corynebacteriales	Nocardiaceae	Rhodococcus	Rhodococcus maanshanensis NBRC 100610	strain=NBRC 100610
>GCF_900099755.1	Actinobacteria	Actinobacteria	Pseudonocardiales	Pseudonocardiaceae	Alloactinosynnema	Alloactinosynnema album	strain=CPCC 201030
>GCF_000739085.1	Actinobacteria	Actinobacteria	Pseudonocardiales	Pseudonocardiaceae	Amycolatopsis	Amycolatopsis methanolica 239	strain=239
>GCF_000972575.1	Firmicutes	Bacilli	Bacillales	Staphylococcaceae	Staphylococcus	Staphylococcus cohnii subsp. cohnii	strain=532
>GCF_900104535.1	Actinobacteria	Actinobacteria	Nakamurellales	Nakamurellaceae	Nakamurella	Nakamurella panacisegetis	strain=P4-7	KCTC 19426	CECT 7604
>GCF_000975135.1	Actinobacteria	Actinobacteria	Micrococcales	Demequinaceae	Demequina	Demequina aurantiaca	strain=NBRC 106265
>GCF_000975055.1	Actinobacteria	Actinobacteria	Micrococcales	Demequinaceae	Demequina	Demequina sediminicola	strain=NBRC 105855
>GCF_000208405.1	Firmicutes	Negativicutes	Selenomonadales	Selenomonadaceae	Selenomonas	Selenomonas sputigena ATCC 35185	strain=ATCC 35185
>GCF_000312005.1	Actinobacteria	Actinobacteria	Micrococcales	Cellulomonadaceae	Cellulomonas	Cellulomonas massiliensis JC225
>GCF_000826685.1	Actinobacteria	Actinobacteria	Streptosporangiales	Nocardiopsaceae	Streptomonospora	Streptomonospora alba	strain=YIM 90003
>GCF_000016825.1	Firmicutes	Bacilli	Lactobacillales	Lactobacillaceae	Lactobacillus	Lactobacillus reuteri DSM 20016	strain=DSM 20016
>GCF_000423005.1	Bacteroidetes	Flavobacteriia	Flavobacteriales	Flavobacteriaceae	Gelidibacter	Gelidibacter mesophilus DSM 14095	strain=DSM 14095
>GCF_000015565.1	Proteobacteria	Betaproteobacteria	Burkholderiales	Comamonadaceae	Verminephrobacter	Verminephrobacter eiseniae EF01-2	strain=EF01-2
>GCF_000484505.1	Firmicutes	Clostridia	Clostridiales	Clostridiaceae	Clostridium	Clostridium autoethanogenum DSM 10061	strain=DSM 10061
>GCF_900104725.1	Actinobacteria	Actinobacteria	Micromonosporales	Micromonosporaceae	Actinoplanes	Actinoplanes derwentensis	strain=DSM 43941
>GCF_000614975.1	Proteobacteria	Gammaproteobacteria	Alteromonadales	Shewanellaceae	Shewanella	Shewanella marina JCM 15074	strain=JCM 15074
>GCF_000284615.1	Proteobacteria	Gammaproteobacteria	Alteromonadales	Alteromonadaceae	Marinobacter	Marinobacter hydrocarbonoclasticus ATCC 49840	strain=ATCC 49840
>GCF_900119895.1	Actinobacteria	Coriobacteriia	Coriobacteriales	Coriobacteriaceae	Collinsella	Collinsella phocaeensis	strain=Marseille-P3245
>GCF_900103455.1	Actinobacteria	Actinobacteria	Streptomycetales	Streptomycetaceae	Streptomyces	Streptomyces wuyuanensis	strain=CGMCC 4.7042
>GCF_000013345.1	Actinobacteria	Actinobacteria	Frankiales	Frankiaceae	Frankia	Frankia casuarinae	strain=CcI3
>GCF_000092385.1	Actinobacteria	Actinobacteria	Streptomycetales	Streptomycetaceae	Streptomyces	Streptomyces bingchenggensis BCW-1	strain=BCW-1
>GCF_001597285.1	Proteobacteria	Gammaproteobacteria	Pseudomonadales	Pseudomonadaceae	Pseudomonas	Pseudomonas alcaligenes	strain=NEB 585
>GCF_001444425.1	Proteobacteria	Gammaproteobacteria			Pseudohongiella	Pseudohongiella spirulinae	strain=KCTC 32221
>GCF_000374045.1	Bacteroidetes	Chitinophagia	Chitinophagales	Chitinophagaceae	Segetibacter	Segetibacter koreensis DSM 18137	strain=DSM 18137
>GCF_000377705.1	Firmicutes	Bacilli	Bacillales	Bacillaceae	Salsuginibacillus	Salsuginibacillus kocurii DSM 18087	strain=DSM 18087
>GCF_002224225.1	Proteobacteria	Betaproteobacteria	Burkholderiales	Burkholderiaceae	Polynucleobacter	Polynucleobacter cosmopolitanus	strain=MWH-MoIso2
>GCF_000214095.2	Proteobacteria	Acidithiobacillia	Acidithiobacillales	Acidithiobacillaceae	Acidithiobacillus	Acidithiobacillus ferrivorans SS3	strain=SS3
>GCF_000016505.1	Firmicutes	Clostridia	Clostridiales	Clostridiaceae	Clostridium	Clostridium kluyveri DSM 555	strain=DSM 555
>GCF_000265295.1	Proteobacteria	Epsilonproteobacteria	Campylobacterales	Campylobacteraceae	Sulfurospirillum	Sulfurospirillum barnesii SES-3	strain=SES-3
>GCF_001436395.1	Firmicutes	Bacilli	Lactobacillales	Lactobacillaceae	Lactobacillus	Lactobacillus malefermentans DSM 5705 = KCTC 3548	strain=DSM 5705
>GCF_001889065.1	Proteobacteria	Gammaproteobacteria	Cardiobacteriales	Cardiobacteriaceae	Suttonella	Suttonella ornithocola	strain=CCUG 49457
>GCF_001436415.1	Firmicutes	Bacilli	Lactobacillales	Lactobacillaceae	Lactobacillus	Lactobacillus graminis DSM 20719	strain=DSM 20719
>GCF_001636425.1	Firmicutes	Bacilli	Bacillales	Bacillaceae	Bacillus	Bacillus acidicola	strain=FJAT-2406
>GCF_000160615.1	Actinobacteria	Actinobacteria	Actinomycetales	Actinomycetaceae	Mobiluncus	Mobiluncus mulieris ATCC 35243	strain=ATCC 35243
>GCF_001618385.1	Bacteroidetes	Bacteroidia	Bacteroidales	Paludibacteraceae	Paludibacter	Paludibacter jiangxiensis	strain=NM7
>GCF_001298265.1	Proteobacteria	Alphaproteobacteria	Rhizobiales	Bradyrhizobiaceae	Bosea	Bosea vaviloviae	strain=SD260
>GCF_000196535.1	Actinobacteria	Actinobacteria	Actinomycetales	Actinomycetaceae	Mobiluncus	Mobiluncus curtisii ATCC 43063	strain=ATCC 43063
>GCF_000600005.1	Proteobacteria	Betaproteobacteria	Neisseriales	Neisseriaceae	Snodgrassella	Snodgrassella alvi wkB2	strain=wkB2
>GCF_000227745.2	Proteobacteria	Gammaproteobacteria	Chromatiales	Chromatiaceae	Thiocystis	Thiocystis violascens DSM 198	strain=DSM 198
>GCF_001433765.1	Firmicutes	Bacilli	Lactobacillales	Lactobacillaceae	Lactobacillus	Lactobacillus coryniformis subsp. coryniformis KCTC 3167 = DSM 20001	strain=DSM 20001
>GCF_000620765.1	Proteobacteria	Deltaproteobacteria	Desulfovibrionales	Desulfohalobiaceae	Desulfovermiculus	Desulfovermiculus halophilus DSM 18834	strain=DSM 18834
>GCF_000023325.1	Thermotogae	Thermotogae	Kosmotogales	Kosmotogaceae	Kosmotoga	Kosmotoga olearia TBF 19.5.1	strain=TBF 19.5.1
>GCF_000269925.1	Firmicutes	Bacilli	Lactobacillales	Streptococcaceae	Lactococcus	Lactococcus garvieae ATCC 49156	strain=ATCC 49156
>GCF_000807215.1	Proteobacteria	Betaproteobacteria	Burkholderiales		Tepidimonas	Tepidimonas taiwanensis	strain=VT154-175
>GCF_000622245.1	Fusobacteria	Fusobacteriia	Fusobacteriales	Fusobacteriaceae	Fusobacterium	Fusobacterium perfoetens ATCC 29250	strain=ATCC 29250
>GCF_001645385.1	Actinobacteria	Actinobacteria	Corynebacteriales	Nocardiaceae	Rhodococcus	Rhodococcus kyotonensis	strain=KB10
>GCF_001644605.1	Firmicutes	Bacilli	Bacillales	Paenibacillaceae	Paenibacillus	Paenibacillus swuensis	strain=DY6
>GCF_000308655.1	Actinobacteria	Actinobacteria	Corynebacteriales	Nocardiaceae	Nocardia	Nocardia niigatensis NBRC 100131	strain=NBRC 100131
>GCF_000967915.1	Tenericutes	Mollicutes	Acholeplasmatales	Acholeplasmataceae	Acholeplasma	Acholeplasma brassicae	strain=O502
>GCF_900112595.1	Bacteroidetes	Flavobacteriia	Flavobacteriales	Flavobacteriaceae	Algibacter	Algibacter pectinivorans	strain=DSM 25730
>GCF_000092505.1	Firmicutes	Bacilli	Lactobacillales	Leuconostocaceae	Leuconostoc	Leuconostoc kimchii IMSNU 11154	strain=IMSNU 11154
>GCF_000425265.1	Proteobacteria	Deltaproteobacteria	Desulfovibrionales	Desulfovibrionaceae	Desulfovibrio	Desulfovibrio zosterae DSM 11974	strain=DSM 11974
>GCF_000178875.2	Proteobacteria	Gammaproteobacteria	Alteromonadales	Shewanellaceae	Shewanella	Shewanella baltica OS678	strain=OS678
>GCF_000179595.2	Firmicutes	Clostridia	Clostridiales	Ruminococcaceae	Acetivibrio	Hungateiclostridium cellulolyticum CD2	strain=CD2
>GCF_900111555.1	Proteobacteria	Gammaproteobacteria	Alteromonadales	Alteromonadaceae	Marinobacter	Marinobacter segnicrescens	strain=CGMCC 1.6489
>GCF_000719265.1	Actinobacteria	Actinobacteria	Streptomycetales	Streptomycetaceae	Streptomyces	Streptomyces roseoverticillatus	strain=NRRL B-3500
>GCF_900113065.1	Proteobacteria	Alphaproteobacteria	Rhizobiales	Aurantimonadaceae	Aurantimonas	Aureimonas phyllosphaerae	strain=L9-753	KACC 16231	DSM 25026
>GCF_000092845.1	Spirochaetes	Spirochaetia	Brachyspirales	Brachyspiraceae	Brachyspira	Brachyspira murdochii DSM 12563	strain=DSM 12563
>GCF_900104455.1	Firmicutes	Negativicutes	Selenomonadales	Sporomusaceae	Dendrosporobacter	Dendrosporobacter quercicolus	strain=DSM 1736
>GCF_000155855.1	Firmicutes	Clostridia	Clostridiales			[Bacteroides] pectinophilus ATCC 43243	strain=ATCC 43243
>GCF_000430525.1	Bacteroidetes	Bacteroidia	Bacteroidales	Prevotellaceae	Prevotella	Prevotella corporis DSM 18810 = JCM 8529	strain=DSM 18810
>GCF_900167165.1	Firmicutes	Clostridia	Clostridiales	Clostridiales Family XVI. Incertae Sedis	Carboxydocella	Carboxydocella sporoproducens DSM 16521	strain=DSM 16521
>GCF_001941485.1	Actinobacteria	Actinobacteria	Corynebacteriales	Corynebacteriaceae	Corynebacterium	Corynebacterium frankenforstense DSM 45800	strain=ST18
>GCF_900156125.1	Firmicutes	Bacilli	Bacillales	Bacillaceae	Domibacillus	Domibacillus enclensis	strain=NIO-1016
>GCF_001436225.1	Firmicutes	Bacilli	Lactobacillales	Lactobacillaceae	Lactobacillus	Lactobacillus sharpeae JCM 1186 = DSM 20505	strain=DSM 20505
>GCF_000759025.1	Bacteroidetes	Saprospiria	Saprospirales	Haliscomenobacteraceae	Phaeodactylibacter	Phaeodactylibacter xiamenensis	strain=KD52
>GCF_000245755.1	Firmicutes	Tissierellia	Tissierellales	Peptoniphilaceae	Helcococcus	Helcococcus kunzii ATCC 51366	strain=ATCC 51366
>GCF_000504285.1	Actinobacteria	Actinobacteria	Catenulisporales	Actinospicaceae	Actinospica	Actinospica robiniae DSM 44927	strain=DSM 44927
>GCF_900115825.1	Firmicutes	Bacilli	Lactobacillales	Carnobacteriaceae	Desemzia	Desemzia incerta	strain=DSM 20581
>GCF_001590685.1	Firmicutes	Bacilli	Bacillales	Planococcaceae	Sporosarcina	Sporosarcina psychrophila	strain=DSM 6497
>GCF_001705235.1	Firmicutes	Clostridia	Clostridiales	Clostridiaceae	Clostridium	Clostridium pasteurianum	strain=GL11
>GCF_001723355.1	Proteobacteria	Alphaproteobacteria	Rhizobiales		Methyloceanibacter	Methyloceanibacter stevinii	strain=R-67176
>GCF_000281175.1	Chloroflexi	Caldilineae	Caldilineales	Caldilineaceae	Caldilinea	Caldilinea aerophila DSM 14535 = NBRC 104270	strain=DSM 14535
>GCF_000621525.1	Proteobacteria	Gammaproteobacteria	Legionellales	Legionellaceae	Legionella	Legionella fairfieldensis ATCC 49588	strain=ATCC 49588
>GCF_000143845.1	Actinobacteria	Coriobacteriia	Coriobacteriales	Atopobiaceae	Olsenella	Olsenella uli DSM 7084	strain=DSM 7084
>GCF_000526915.1	Actinobacteria	Actinobacteria	Corynebacteriales	Mycobacteriaceae	Mycobacterium	Mycobacterium genavense ATCC 51234	strain=ATCC 51234
>GCF_900142725.1	Proteobacteria	Alphaproteobacteria	Rhodobacterales	Rhodobacteraceae	Labrenzia	Labrenzia suaedae	strain=DSM 22153
>GCF_000307165.1	Firmicutes	Bacilli	Bacillales	Bacillaceae	Amphibacillus	Amphibacillus xylanus NBRC 15112	strain=NBRC 15112
>GCF_900120375.1	Firmicutes				Ndongobacter	Ndongobacter massiliensis	strain=Marseille-P3170
>GCF_900162615.1	Firmicutes	Bacilli	Bacillales	Bacillaceae	Virgibacillus	Virgibacillus proomii	strain=V-P
>GCF_001500315.1	Firmicutes	Bacilli	Bacillales	Staphylococcaceae	Staphylococcus	Staphylococcus auricularis	strain=DSM 20609
>GCF_000685295.1	Proteobacteria	Alphaproteobacteria	Rhodobacterales	Hyphomonadaceae	Hyphomonas	Hyphomonas oceanitis SCH89	strain=SCH89
>GCF_000789235.1	Bacteroidetes	Flavobacteriia	Flavobacteriales	Flavobacteriaceae	Flaviramulus	Flaviramulus ichthyoenteri Th78	strain=Th78
>GCF_000307105.1	Proteobacteria	Deltaproteobacteria	Desulfobacterales	Desulfobacteraceae	Desulfobacula	Desulfobacula toluolica Tol2	strain=Tol2
>GCF_001941975.1	Firmicutes	Negativicutes	Selenomonadales	Sporomusaceae	Sporomusa	Sporomusa sphaeroides DSM 2875	strain=DSM 2875
>GCF_000775775.1	Proteobacteria	Betaproteobacteria	Burkholderiales	Burkholderiaceae		bacterium endosymbiont of Mortierella elongata FMR23-6
>GCF_000427625.1	Proteobacteria	Gammaproteobacteria	Methylococcales	Methylococcaceae	Methylobacter	Methylobacter luteus IMV-B-3098	strain=IMV-B-3098
>GCF_000737065.1	Proteobacteria	Alphaproteobacteria	Rhodobacterales	Rhodobacteraceae	Thioclava	Thioclava atlantica	strain=13D2W-2
>GCF_001262635.1	Proteobacteria	Alphaproteobacteria	Rhodobacterales	Rhodobacteraceae	Aestuariivita	Aestuariivita boseongensis	strain=BS-B2
>GCF_900110735.1	Actinobacteria	Actinobacteria	Streptomycetales	Streptomycetaceae	Streptomyces	Streptomyces radiopugnans	strain=CGMCC 4.3519
>GCF_001904775.1	Cyanobacteria		Oscillatoriales	Oscillatoriaceae	Phormidium	Phormidium tenue NIES-30	strain=NIES-30
>GCF_000485555.1	Tenericutes	Mollicutes	Mycoplasmatales	Mycoplasmataceae	Mycoplasma	Mycoplasma salivarium ATCC 23064	strain=ATCC 23064
>GCF_001675355.1	Proteobacteria	Betaproteobacteria	Burkholderiales		Tepidimonas	Tepidimonas fonticaldi	strain=PL17
>GCF_900106975.1	Proteobacteria	Gammaproteobacteria	Pseudomonadales	Pseudomonadaceae	Pseudomonas	Pseudomonas kuykendallii	strain=NRRL B-59562
>GCF_900167565.1	Proteobacteria	Gammaproteobacteria	Xanthomonadales	Xanthomonadaceae	Pseudoxanthomonas	Pseudoxanthomonas indica	strain=P15
>GCF_000312565.1	Proteobacteria	Alphaproteobacteria	Rhizobiales	Bartonellaceae	Bartonella	Bartonella rattaustraliani AUST/NH4	strain=AUST/NH4
>GCF_000518705.1	Proteobacteria	Gammaproteobacteria	Alteromonadales	Shewanellaceae	Shewanella	Shewanella colwelliana ATCC 39565	strain=ATCC 39565
>GCF_002201795.1	Bacteroidetes	Bacteroidia	Marinilabiliales	Marinilabiliaceae	Alkalitalea	Alkalitalea saponilacus	strain=SC/BZ-SP2
>GCF_001606025.1	Proteobacteria	Gammaproteobacteria	Pseudomonadales	Moraxellaceae	Psychrobacter	Psychrobacter alimentarius	strain=PAMC 27889
>GCF_000423425.1	Deinococcus-Thermus	Deinococci	Thermales	Thermaceae	Meiothermus	Meiothermus rufus DSM 22234	strain=DSM 22234
>GCF_000308615.1	Actinobacteria	Actinobacteria	Corynebacteriales	Nocardiaceae	Nocardia	Nocardia jiangxiensis NBRC 101359	strain=NBRC 101359
>GCF_000745975.1	Proteobacteria	Deltaproteobacteria	Desulfobacterales	Desulfobacteraceae	Desulfobacter	Desulfobacter vibrioformis DSM 8776	strain=DSM 8776
>GCF_000517545.1	Bacteroidetes	Bacteroidia	Bacteroidales	Bacteroidaceae	Bacteroides	Bacteroides reticulotermitis JCM 10512	strain=JCM 10512
>GCF_002075885.1	Proteobacteria	Alphaproteobacteria	Rhizobiales	Phyllobacteriaceae	Pseudaminobacter	Pseudaminobacter manganicus	strain=JH-7
>GCF_000470375.1	Proteobacteria	Betaproteobacteria	Neisseriales	Neisseriaceae	Kingella	Kingella kingae Vir5453	strain=Vir5453
>GCF_000285555.1	Firmicutes	Bacilli	Bacillales	Planococcaceae	Kurthia	Kurthia massiliensis	strain=JC30T
>GCF_000376945.1	Proteobacteria	Betaproteobacteria	Neisseriales	Chromobacteriaceae	Leeia	Leeia oryzae DSM 17879	strain=DSM 17879
>GCF_000285835.1	Actinobacteria	Actinobacteria	Micrococcales	Brevibacteriaceae	Brevibacterium	Brevibacterium senegalense
>GCF_001435325.1	Firmicutes	Bacilli	Lactobacillales	Lactobacillaceae	Lactobacillus	Lactobacillus intestinalis DSM 6629	strain=DSM 6629
>GCF_000378725.1	Firmicutes	Tissierellia	Tissierellales	Peptoniphilaceae	Peptoniphilus	Peptoniphilus lacrimalis DSM 7455	strain=DSM 7455
>GCF_900163565.1	Actinobacteria	Actinobacteria	Micrococcales	Microbacteriaceae	Agrococcus	Agrococcus casei LMG 22410	strain=LMG 22410
>GCF_000388175.3	Proteobacteria	Alphaproteobacteria	Holosporales	Holosporaceae	Holospora	Holospora undulata HU1	strain=HU1
>GCF_002073715.2	Proteobacteria	Betaproteobacteria	Neisseriales	Neisseriaceae	Neisseria	Neisseria sicca	strain=FDAARGOS_260
>GCF_001063195.1	Actinobacteria	Actinobacteria	Micrococcales	Microbacteriaceae	Leifsonia	Leifsonia xyli	strain=356_LXYL
>GCF_900094835.1	Firmicutes	Bacilli	Lactobacillales	Leuconostocaceae	Weissella	Weissella bombi	strain=R-53094
>GCF_900177325.1	Proteobacteria	Alphaproteobacteria	Rhizobiales	Phyllobacteriaceae	Mesorhizobium	Mesorhizobium australicum	strain=B5P
>GCF_001761345.1	Proteobacteria	Alphaproteobacteria	Sphingomonadales	Sphingomonadaceae	Sphingomonas	Sphingomonas melonis TY	strain=TY
>GCF_001455205.1	Proteobacteria	Betaproteobacteria	Nitrosomonadales	Nitrosomonadaceae	Nitrosomonas	Nitrosomonas ureae	strain=Nm10
>GCF_000767615.3	Proteobacteria	Betaproteobacteria	Burkholderiales	Burkholderiaceae	Pandoraea	Pandoraea pnomenusa	strain=DSM 16536
>GCF_000020025.1	Cyanobacteria		Nostocales	Nostocaceae	Nostoc	Nostoc punctiforme PCC 73102	strain=ATCC 29133; PCC 73102
>GCF_001547995.1	Proteobacteria	Alphaproteobacteria	Rhodospirillales	Acetobacteraceae	Asaia	Asaia bogorensis NBRC 16594	strain=NBRC 16594
>GCF_900128995.1	Proteobacteria	Alphaproteobacteria	Rhodobacterales	Rhodobacteraceae	Loktanella	Loktanella atrilutea	strain=DSM 29326
>GCF_000008385.1	Proteobacteria	Alphaproteobacteria	Rickettsiales	Anaplasmataceae	Wolbachia	Wolbachia endosymbiont strain TRS of Brugia malayi
>GCF_900110295.1	Firmicutes	Clostridia	Clostridiales	Peptostreptococcaceae	Peptostreptococcus	Peptostreptococcus russellii	strain=Calf135
>GCF_000154225.1	Actinobacteria	Actinobacteria	Actinomycetales	Actinomycetaceae	Actinomyces	Actinomyces odontolyticus ATCC 17982	strain=ATCC 17982
>GCF_000422425.1	Proteobacteria	Gammaproteobacteria	Oceanospirillales	Oceanospirillaceae	Oceanospirillum	Oceanospirillum beijerinckii DSM 7166	strain=DSM 7166
>GCF_900114325.1	Proteobacteria	Gammaproteobacteria	Xanthomonadales	Rhodanobacteraceae	Rhodanobacter	Rhodanobacter glycinis	strain=MO64
>GCF_000422945.1	Bacteroidetes	Sphingobacteriia	Sphingobacteriales	Sphingobacteriaceae	Pedobacter	Pedobacter oryzae DSM 19973	strain=DSM 19973
>GCF_000479045.1	Fusobacteria	Fusobacteriia	Fusobacteriales	Fusobacteriaceae	Cetobacterium	Cetobacterium somerae ATCC BAA-474	strain=ATCC BAA-474
>GCF_000701805.1	Tenericutes	Mollicutes	Mycoplasmatales	Mycoplasmataceae	Mycoplasma	Mycoplasma iners ATCC 19705	strain=ATCC 19705
>GCF_001663155.1	Proteobacteria	Alphaproteobacteria	Sphingomonadales	Erythrobacteraceae	Altererythrobacter	Altererythrobacter ishigakiensis	strain=NBRC 107699
>GCF_000284835.1	Firmicutes	Bacilli	Bacillales	Planococcaceae	Ureibacillus	Ureibacillus thermosphaericus str. Thermo-BF	strain=Thermo-BF
>GCF_000182745.2	Proteobacteria	Alphaproteobacteria	Rhodospirillales	Acetobacteraceae	Komagataeibacter	Komagataeibacter medellinensis NBRC 3288	strain=NBRC 3288
>GCF_900112085.1	Firmicutes	Clostridia	Clostridiales	Lachnospiraceae	Acetitomaculum	Acetitomaculum ruminis DSM 5522	strain=DSM 5522
>GCF_001591265.1	Proteobacteria	Gammaproteobacteria	Pseudomonadales	Moraxellaceae	Moraxella	Moraxella atlantae NBRC 14588	strain=NBRC 14588
>GCF_000213255.1	Firmicutes	Clostridia	Thermoanaerobacterales	Thermoanaerobacterales Family IV. Incertae Sedis	Mahella	Mahella australiensis 50-1 BON	strain=50-1 BON
>GCF_900142955.1	Firmicutes	Clostridia	Clostridiales	Lachnospiraceae	Anaerosporobacter	Anaerosporobacter mobilis DSM 15930	strain=DSM 15930
>GCF_900176265.1	Tenericutes	Mollicutes	Mycoplasmatales	Mycoplasmataceae	Mycoplasma	Mycoplasma agassizii	strain=ATCC 700616
>GCF_900129825.1	Proteobacteria	Gammaproteobacteria	Nevskiales	Sinobacteraceae	Hydrocarboniphaga	Hydrocarboniphaga daqingensis	strain=CGMCC 1.7049
>GCF_002102335.1	Actinobacteria	Actinobacteria	Corynebacteriales	Mycobacteriaceae	Mycobacterium	Mycobacterium parmense	strain=DSM 44553
>GCF_000374145.1	Proteobacteria	Alphaproteobacteria	Rhizobiales	Methylobacteriaceae	Neomegalonema	Neomegalonema perideroedes DSM 15528	strain=DSM 15528
>GCF_900102015.1	Proteobacteria	Alphaproteobacteria	Rhodobacterales	Rhodobacteraceae	Limimaricola	Limimaricola pyoseonensis	strain=DSM 21424
>GCF_001700315.1	Firmicutes	Bacilli	Bacillales	Planococcaceae	Caryophanon	Caryophanon tenue	strain=DSM 14152
>GCF_001654435.1	Proteobacteria	Gammaproteobacteria	Pseudomonadales	Pseudomonadaceae	Pseudomonas	Pseudomonas citronellolis	strain=SJTE-3
>GCF_000154505.1	Firmicutes	Clostridia	Clostridiales	Lachnospiraceae	Lachnoclostridium	[Clostridium] scindens ATCC 35704	strain=ATCC 35704
>GCF_000340885.1	Firmicutes	Clostridia	Clostridiales	Clostridiaceae	Clostridium	Clostridium saccharoperbutylacetonicum N1-4(HMT)	strain=N1-4(HMT)
>GCF_001592125.1	Actinobacteria	Actinobacteria	Micrococcales	Microbacteriaceae	Microbacterium	Microbacterium hominis NBRC 15708	strain=NBRC 15708
>GCF_000970685.1	Firmicutes	Bacilli	Bacillales	Bacillaceae	Domibacillus	Domibacillus indicus	strain=SD 111
>GCF_000374525.1	Proteobacteria	Alphaproteobacteria	Rhizobiales	Rhodobiaceae	Amorphus	Amorphus coralli DSM 19760	strain=DSM 19760
>GCF_001310775.1	Proteobacteria	Gammaproteobacteria	Xanthomonadales	Xanthomonadaceae	Stenotrophomonas	Stenotrophomonas pictorum JCM 9942	strain=JCM 9942
>GCF_000311865.1	Firmicutes	Tissierellia	Tissierellales	Peptoniphilaceae	Peptoniphilus	Peptoniphilus obesi ph1	strain=ph1
>GCF_000092045.1	Proteobacteria	Alphaproteobacteria	Rhizobiales	Rhizobiaceae	Rhizobium	Rhizobium etli CFN 42	strain=CFN 42
>GCF_000012225.1	Tenericutes	Mollicutes	Acholeplasmatales	Acholeplasmataceae	Candidatus Phytoplasma	Aster yellows witches'-broom phytoplasma AYWB
>GCF_000014725.1	Firmicutes	Clostridia	Clostridiales	Syntrophomonadaceae	Syntrophomonas	Syntrophomonas wolfei subsp. wolfei str. Goettingen G311	strain=Goettingen G311
>GCF_000828125.2	Proteobacteria	Alphaproteobacteria	Rickettsiales	Rickettsiaceae	Rickettsia	Rickettsia asembonensis	strain=NMRCii
>GCF_000956475.1	Actinobacteria	Actinobacteria	Micrococcales	Microbacteriaceae	Microbacterium	Microbacterium hydrocarbonoxydans	strain=SA35
>GCF_000757825.1	Proteobacteria	Gammaproteobacteria	Enterobacterales	Enterobacteriaceae	Cedecea	Cedecea neteri	strain=SSMD04
>GCF_000419685.1	Bacteroidetes	Flavobacteriia	Flavobacteriales	Flavobacteriaceae	Flavobacterium	Flavobacterium antarcticum DSM 19726	strain=DSM 19726
>GCF_900103545.1	Bacteroidetes	Sphingobacteriia	Sphingobacteriales	Sphingobacteriaceae	Pedobacter	Pedobacter ruber	strain=DSM 24536
>GCF_001593985.1	Firmicutes	Clostridia	Clostridiales	Clostridiaceae	Clostridium	Clostridium colicanis DSM 13634	strain=DSM 13634
>GCF_000964085.1	Proteobacteria	Gammaproteobacteria	Xanthomonadales	Rhodanobacteraceae	Luteibacter	Luteibacter yeojuensis	strain=SU11
>GCF_001995255.1	Proteobacteria	Gammaproteobacteria	Chromatiales	Ectothiorhodospiraceae	Thioalkalivibrio	Thioalkalivibrio halophilus	strain=HL17
>GCF_000307265.1	Firmicutes	Clostridia	Clostridiales	Oscillospiraceae	Oscillibacter	Oscillibacter ruminantium GH1	strain=GH1
>GCF_000425345.1	Proteobacteria	Gammaproteobacteria	Chromatiales	Chromatiaceae	Rheinheimera	Rheinheimera baltica DSM 14885	strain=DSM 14885
>GCF_000195315.1	Actinobacteria	Coriobacteriia	Coriobacteriales	Coriobacteriaceae	Coriobacterium	Coriobacterium glomerans PW2	strain=PW2
>GCF_000273175.1	Bacteroidetes	Bacteroidia	Bacteroidales	Bacteroidaceae	Bacteroides	Bacteroides nordii CL02T12C05	strain=CL02T12C05
>GCF_900109555.1	Proteobacteria	Alphaproteobacteria	Rhodobacterales	Rhodobacteraceae	Pacificibacter	Pacificibacter marinus	strain=DSM 25228
>GCF_900167155.1	Proteobacteria	Gammaproteobacteria	Vibrionales	Vibrionaceae	Enterovibrio	Enterovibrio nigricans DSM 22720	strain=DSM 22720
>GCF_001435585.1	Firmicutes	Bacilli	Lactobacillales	Lactobacillaceae	Lactobacillus	Lactobacillus perolens DSM 12744	strain=DSM 12744
>GCF_000230695.2	Proteobacteria	Gammaproteobacteria	Xanthomonadales	Rhodanobacteraceae	Rhodanobacter	Rhodanobacter denitrificans	strain=2APBS1
>GCF_001678785.1	Proteobacteria	Gammaproteobacteria	Oceanospirillales	Halomonadaceae	Halomonas	Halomonas elongata	strain=HEK1
>GCF_900111105.1	Proteobacteria	Gammaproteobacteria	Enterobacterales	Enterobacteriaceae	Rosenbergiella	Rosenbergiella nectarea	strain=8N4
>GCF_001045435.1	Bacteroidetes	Flavobacteriia	Flavobacteriales	Flavobacteriaceae	Chryseobacterium	Chryseobacterium koreense CCUG 49689	strain=CCUG 49689
>GCF_900078535.2	Nitrospirae	Nitrospira	Nitrospirales	Nitrospiraceae	Nitrospira	Nitrospira cf. moscoviensis SBR1015
>GCF_002156545.1	Proteobacteria	Gammaproteobacteria	Alteromonadales	Pseudoalteromonadaceae	Pseudoalteromonas	Pseudoalteromonas ulvae	strain=TC14
>GCF_000497245.1	Firmicutes	Bacilli	Bacillales	Sporolactobacillaceae	Sporolactobacillus	Sporolactobacillus laevolacticus DSM 442	strain=DSM 442
>GCF_900104035.1	Proteobacteria	Alphaproteobacteria	Rhizobiales	Aurantimonadaceae	Aurantimonas	Aureimonas jatrophae	strain=L7-484	KACC 16230	DSM 25025
>GCF_001659785.1	Actinobacteria	Actinobacteria	Corynebacteriales	Dietziaceae	Dietzia	Dietzia timorensis	strain=ID05-A0528
>GCF_000974805.1	Actinobacteria	Actinobacteria	Micrococcales	Demequinaceae	Demequina	Demequina salsinemoris	strain=NBRC 105323
>GCF_000745835.1	Proteobacteria	Alphaproteobacteria	Rhodospirillales	Acetobacteraceae	Belnapia	Belnapia moabensis DSM 16746	strain=DSM 16746
>GCF_000818015.1	Proteobacteria	Gammaproteobacteria	Pseudomonadales	Pseudomonadaceae	Pseudomonas	Pseudomonas balearica DSM 6083	strain=DSM6083 (=SP1402)
>GCF_900101465.1	Actinobacteria	Actinobacteria	Propionibacteriales	Nocardioidaceae	Nocardioides	Nocardioides lianchengensis	strain=CGMCC 4.6858
>GCF_000183685.1	Firmicutes	Bacilli	Bacillales	Staphylococcaceae	Staphylococcus	Staphylococcus hominis subsp. hominis C80	strain=C80
>GCF_000383795.1	Actinobacteria	Actinobacteria	Pseudonocardiales	Pseudonocardiaceae	Saccharomonospora	Saccharomonospora saliphila YIM 90502	strain=YIM 90502
>GCF_002221525.1	Proteobacteria	Gammaproteobacteria	Alteromonadales	Pseudoalteromonadaceae	Pseudoalteromonas	Pseudoalteromonas espejiana DSM 9414	strain=ATCC 29659
>GCF_000935205.1	Proteobacteria	Alphaproteobacteria	Rhizobiales	Bradyrhizobiaceae	Rhodopseudomonas	Rhodopseudomonas palustris	strain=BAL398
>GCF_001263355.1	Firmicutes	Clostridia	Clostridiales	Eubacteriaceae	Acetobacterium	Acetobacterium bakii	strain=DSM 8239
>GCF_000341395.1	Proteobacteria	Deltaproteobacteria	Desulfobacterales	Desulfobulbaceae	Desulfocapsa	Desulfocapsa sulfexigens DSM 10523	strain=DSM 10523
>GCF_000745675.1	Actinobacteria	Actinobacteria	Streptomycetales	Streptomycetaceae	Streptomyces	Streptomyces atratus	strain=OK008
>GCF_002029295.1	Firmicutes	Clostridia	Clostridiales	Peptostreptococcaceae		[Clostridium] thermoalcaliphilum	strain=DSM 7309
>GCF_002155685.1	Proteobacteria	Alphaproteobacteria	Sphingomonadales	Erythrobacteraceae	Porphyrobacter	Porphyrobacter colymbi	strain=JCM 18338
>GCF_000443165.1	Proteobacteria	Betaproteobacteria	Rhodocyclales	Zoogloeaceae	Thauera	Thauera terpenica 58Eu	strain=58Eu
>GCF_001050435.1	Firmicutes	Bacilli	Lactobacillales	Lactobacillaceae	Lactobacillus	Lactobacillus koreensis	strain=26-25
>GCF_000152625.1	Proteobacteria	Alphaproteobacteria	Rhodobacterales	Rhodobacteraceae	Roseovarius	Roseovarius nubinhibens ISM	strain=ISM
>GCF_001547935.1	Proteobacteria	Gammaproteobacteria	Vibrionales	Vibrionaceae	Vibrio	Vibrio tritonius	strain=JCM 16456
>GCF_001678905.1	Actinobacteria	Actinobacteria	Micrococcales	Dermabacteraceae	Dermabacter	Dermabacter vaginalis	strain=AD1-86
>GCF_000876205.1	Firmicutes	Bacilli	Lactobacillales	Lactobacillaceae	Lactobacillus	Lactobacillus wasatchensis	strain=WDC04
>GCF_001468035.1	Proteobacteria	Gammaproteobacteria	Legionellales	Legionellaceae	Legionella	Legionella tucsonensis	strain=ATCC 49180
>GCF_000012845.1	Bacteroidetes	Bacteroidia	Bacteroidales	Tannerellaceae	Parabacteroides	Parabacteroides distasonis ATCC 8503	strain=ATCC 8503
>GCF_000374165.1	Actinobacteria	Actinobacteria	Frankiales	Frankiaceae	Frankia	Frankia elaeagni	strain=BMG5.12
>GCF_001027925.1	Planctomycetes	Planctomycetia	Planctomycetales	Planctomycetaceae	Rhodopirellula	Rhodopirellula islandica	strain=K833
>GCF_000245775.1	Firmicutes	Negativicutes	Selenomonadales	Selenomonadaceae	Megamonas	Megamonas funiformis YIT 11815	strain=YIT 11815
>GCF_001017435.1	Proteobacteria	Betaproteobacteria	Burkholderiales			[Polyangium] brachysporum	strain=DSM 7029
>GCF_000152725.1	Proteobacteria	Alphaproteobacteria	Rhodobacterales	Rhodobacteraceae	Pseudooceanicola	Pseudooceanicola batsensis HTCC2597	strain=HTCC2597
>GCF_000568755.1	Spirochaetes	Spirochaetia	Spirochaetales	Borreliaceae	Borrelia	Borrelia coriaceae Co53	strain=Co53
>GCF_000935585.1	Proteobacteria	Betaproteobacteria	Burkholderiales	Comamonadaceae	Acidovorax	Acidovorax temperans	strain=KY4
>GCF_001975705.1	Proteobacteria	Alphaproteobacteria	Rhodobacterales	Rhodobacteraceae	Pelagibaca	Pelagibaca abyssi	strain=JLT2014
>GCF_000429905.1	Proteobacteria	Deltaproteobacteria	Desulfobacterales	Desulfobacteraceae	Desulfatibacillum	Desulfatibacillum aliphaticivorans DSM 15576	strain=DSM 15576
>GCF_000338055.1	Actinobacteria	Actinobacteria	Micrococcales	Dermabacteraceae	Brachybacterium	Brachybacterium muris UCD-AY4	strain=UCD-AY4
>GCF_001467035.1	Proteobacteria	Gammaproteobacteria	Legionellales	Legionellaceae	Legionella	Legionella cherrii	strain=ORW
>GCF_000425105.1	Actinobacteria	Actinobacteria	Micrococcales	Microbacteriaceae	Agrococcus	Agrococcus lahaulensis DSM 17612	strain=DSM 17612
>GCF_900129675.1	Proteobacteria	Alphaproteobacteria	Rhizobiales	Bradyrhizobiaceae	Bradyrhizobium	Bradyrhizobium erythrophlei	strain=GAS478
>GCF_900106565.1	Bacteroidetes	Flavobacteriia	Flavobacteriales	Flavobacteriaceae	Lutibacter	Lutibacter oricola	strain=DSM 24956
>GCF_900089605.1	Actinobacteria	Actinobacteria	Micromonosporales	Micromonosporaceae	Micromonospora	Micromonospora narathiwatensis	strain=DSM 45248
>GCF_000754095.2	Proteobacteria	Gammaproteobacteria	Chromatiales	Ectothiorhodospiraceae	Acidihalobacter	Acidihalobacter prosperus	strain=DSM 5130
>GCF_900109925.1	Firmicutes	Bacilli	Bacillales	Bacillaceae	Bacillus	Bacillus persicus	strain=B48	IBRC-M 10115	DSM 25386	CECT 8001
>GCF_001687305.1	Actinobacteria	Actinobacteria	Actinomycetales	Actinomycetaceae	Actinomyces	Actinomyces vulturis	strain=VUL7
>GCF_001687335.1	Proteobacteria	Deltaproteobacteria			Dissulfuribacter	Dissulfuribacter thermophilus	strain=S69
>GCF_000328705.1	Actinobacteria	Actinobacteria	Pseudonocardiales	Pseudonocardiaceae	Saccharothrix	Saccharothrix espanaensis DSM 44229	strain=type strain: DSM 44229
>GCF_001612865.1	Actinobacteria	Actinobacteria	Corynebacteriales	Nocardiaceae	Nocardia	Nocardia cummidelens NBRC 100378	strain=NBRC 100378
>GCF_000750955.1	Chlamydiae	Chlamydiia	Parachlamydiales	Criblamydiaceae	Criblamydia	Criblamydia sequanensis CRIB-18	strain=CRIB-18
>GCF_001418685.1	Bacteroidetes	Flavobacteriia	Flavobacteriales	Flavobacteriaceae	Apibacter	Apibacter mensalis	strain=R-53146
>GCF_000196275.1	Deinococcus-Thermus	Deinococci	Deinococcales	Deinococcaceae	Deinococcus	Deinococcus geothermalis DSM 11300	strain=DSM 11300
>GCF_900166575.1	Firmicutes	Bacilli	Bacillales	Bacillaceae	Halobacillus	Halobacillus salinus	strain=Marseille-P2480
>GCF_900110685.1	Firmicutes	Bacilli	Bacillales	Bacillaceae	Piscibacillus	Piscibacillus halophilus	strain=DSM 21633
>GCF_000242435.1	Firmicutes	Negativicutes	Veillonellales	Veillonellaceae	Dialister	Dialister succinatiphilus YIT 11850	strain=YIT 11850
>GCF_900100395.1	Actinobacteria	Actinobacteria	Streptosporangiales	Streptosporangiaceae	Nonomuraea	Nonomuraea maritima	strain=CGMCC 4.5681
>GCF_000717335.1	Actinobacteria	Actinobacteria	Pseudonocardiales	Pseudonocardiaceae	Amycolatopsis	Amycolatopsis jejuensis	strain=NRRL B-24427
>GCF_001730685.1	Firmicutes	Clostridia	Clostridiales	Clostridiaceae	Caloranaerobacter	Caloranaerobacter ferrireducens	strain=DY22619
>GCF_000011965.2	Proteobacteria	Alphaproteobacteria	Rhodobacterales	Rhodobacteraceae	Ruegeria	Ruegeria pomeroyi DSS-3	strain=DSS-3
>GCF_000014145.1	Bacteroidetes	Cytophagia	Cytophagales	Cytophagaceae	Cytophaga	Cytophaga hutchinsonii ATCC 33406	strain=ATCC 33406
>GCF_000214355.1	Spirochaetes	Spirochaetia	Spirochaetales	Spirochaetaceae	Treponema	Treponema azotonutricium ZAS-9	strain=ZAS-9
>GCF_000381345.1	Deinococcus-Thermus	Deinococci	Deinococcales	Deinococcaceae	Deinococcus	Deinococcus apachensis DSM 19763	strain=DSM 19763
>GCF_001420285.1	Bacteroidetes	Flavobacteriia	Flavobacteriales	Flavobacteriaceae	Chryseobacterium	Chryseobacterium aquaticum	strain=KCTC 12483
>GCF_900155735.1	Firmicutes	Clostridia	Clostridiales	Eubacteriaceae	Intestinibacillus	Intestinibacillus massiliensis	strain=type strain: Marseille-P3216
>GCF_001630765.1	Actinobacteria	Actinobacteria	Corynebacteriales	Dietziaceae	Dietzia	Dietzia maris	strain=DSM 43672
>GCF_000621665.1	Proteobacteria	Alphaproteobacteria	Rhizobiales	Rhizobiaceae	Rhizobium	Rhizobium undicola ORS 992 = ATCC 700741	strain=ATCC 700741
>GCF_000826105.1	Proteobacteria	Gammaproteobacteria	Pseudomonadales	Pseudomonadaceae	Pseudomonas	Pseudomonas massiliensis	strain=CB1
>GCF_900104685.1	Actinobacteria	Actinobacteria	Micrococcales	Microbacteriaceae	Agromyces	Agromyces flavus	strain=CPCC 202695
>GCF_900142245.1	Firmicutes	Clostridia	Clostridiales	Clostridiaceae	Paramaledivibacter	Paramaledivibacter caminithermalis DSM 15212	strain=DSM 15212
>GCF_900142055.1	Bacteroidetes	Flavobacteriia	Flavobacteriales	Flavobacteriaceae	Flavobacterium	Flavobacterium haoranii	strain=DSM 22807
>GCF_000154445.1	Firmicutes	Clostridia	Clostridiales	Peptostreptococcaceae	Intestinibacter	Intestinibacter bartlettii DSM 16795	strain=DSM 16795
>GCF_000439455.1	Tenericutes	Mollicutes	Entomoplasmatales	Spiroplasmataceae	Spiroplasma	Spiroplasma diminutum CUAS-1	strain=CUAS-1
>GCF_900188395.1	Aquificae	Aquificae	Desulfurobacteriales	Desulfurobacteriaceae	Desulfurobacterium	Desulfurobacterium atlanticum	strain=DSM 15668
>GCF_000422645.1	Proteobacteria	Gammaproteobacteria	Alteromonadales	Ferrimonadaceae	Ferrimonas	Ferrimonas futtsuensis DSM 18154	strain=DSM 18154
>GCF_000422705.1	Bacteroidetes	Flavobacteriia	Flavobacteriales	Flavobacteriaceae	Flavobacterium	Flavobacterium soli DSM 19725	strain=DSM 19725
>GCF_000020965.1	Dictyoglomi	Dictyoglomia	Dictyoglomales	Dictyoglomaceae	Dictyoglomus	Dictyoglomus thermophilum H-6-12	strain=H-6-12; ATCC 35947
>GCF_900143075.1	Bacteroidetes	Cytophagia	Cytophagales	Cyclobacteriaceae	Cyclobacterium	Cyclobacterium lianum	strain=CGMCC 1.6102
>GCF_900142405.1	Bacteroidetes	Flavobacteriia	Flavobacteriales	Flavobacteriaceae	Muricauda	Muricauda antarctica	strain=CGMCC 1.12174
>GCF_000621725.1	Bacteroidetes	Bacteroidia	Bacteroidales	Prevotellaceae	Prevotella	Prevotella brevis ATCC 19188	strain=ATCC 19188
>GCF_001598415.1	Proteobacteria	Alphaproteobacteria	Sphingomonadales	Sphingomonadaceae	Sphingomonas	Sphingomonas mali NBRC 15500	strain=NBRC 15500
>GCF_001047075.2	Firmicutes	Bacilli	Lactobacillales	Leuconostocaceae	Fructobacillus	Fructobacillus ficulneus	strain=JCM 12225
>GCF_000612825.1	Actinobacteria	Actinobacteria	Corynebacteriales	Mycobacteriaceae	Mycolicibacterium	Mycolicibacterium mageritense DSM 44476 = CIP 104973	strain=CIP 104973
>GCF_000269905.1	Firmicutes	Bacilli	Bacillales	Bacillaceae	Alkalibacillus	Alkalibacillus haloalkaliphilus C5	strain=C5
>GCF_900112605.1	Proteobacteria	Gammaproteobacteria	Chromatiales	Ectothiorhodospiraceae	Thiohalospira	Thiohalospira halophila DSM 15071	strain=HL3
>GCF_000156535.1	Firmicutes	Clostridia	Clostridiales	Lachnospiraceae	Roseburia	Roseburia intestinalis L1-82	strain=L1-82
>GCF_900142605.1	Bacteroidetes	Chitinophagia	Chitinophagales	Chitinophagaceae	Chitinophaga	Chitinophaga jiangningensis	strain=DSM 27406
>GCF_000520955.1	Bacteroidetes	Flavobacteriia	Flavobacteriales	Flavobacteriaceae	Aquimarina	Aquimarina pacifica	strain=SW150
>GCF_000381765.1	Actinobacteria	Actinobacteria	Micrococcales	Microbacteriaceae	Pseudoclavibacter	[Zimmermannella] faecalis ATCC 13722	strain=B187
>GCF_001742425.1	Firmicutes	Bacilli	Bacillales	Bacillaceae	Bacillus	Bacillus solimangrovi	strain=GH2-4
>GCF_000368485.1	Proteobacteria	Gammaproteobacteria	Pseudomonadales	Moraxellaceae	Acinetobacter	Acinetobacter guillouiae NIPH 991	strain=NIPH 991
>GCF_001679005.1	Proteobacteria	Gammaproteobacteria	Pseudomonadales	Moraxellaceae	Moraxella	Moraxella nonliquefaciens	strain=CCUG 348
>GCF_001314945.1	Firmicutes	Bacilli	Lactobacillales	Lactobacillaceae	Lactobacillus	Lactobacillus kunkeei	strain=MP2
>GCF_000012425.1	Proteobacteria	Betaproteobacteria	Rhodocyclales	Azonexaceae	Dechloromonas	Dechloromonas aromatica RCB	strain=RCB
>GCF_000498295.1	Firmicutes	Bacilli	Lactobacillales	Enterococcaceae	Vagococcus	Vagococcus lutrae LBD1	strain=LBD1
>GCF_900111445.1	Firmicutes	Bacilli	Bacillales	Bacillaceae	Oceanobacillus	Oceanobacillus limi	strain=IBRC-M 10780
>GCF_000382245.1	Proteobacteria	Gammaproteobacteria	Oceanospirillales	Halomonadaceae	Kushneria	Kushneria aurantia DSM 21353	strain=DSM 21353
>GCF_000314735.2	Proteobacteria	Alphaproteobacteria	Rhizobiales	Bradyrhizobiaceae	Afipia	Afipia felis ATCC 53690	strain=ATCC 53690
>GCF_001553605.1	Proteobacteria	Deltaproteobacteria	Desulfovibrionales	Desulfovibrionaceae	Desulfovibrio	Desulfovibrio fairfieldensis	strain=CCUG 45958
>GCF_900102795.1	Proteobacteria	Alphaproteobacteria	Rhodobacterales	Rhodobacteraceae	Epibacterium	Epibacterium ulvae	strain=U95
>GCF_000155555.1	Cyanobacteria		Oscillatoriales	Coleofasciculaceae	Coleofasciculus	Coleofasciculus chthonoplastes PCC 7420	strain=PCC 7420
>GCF_900176045.1	Proteobacteria	Epsilonproteobacteria			Nitratiruptor	Nitratiruptor tergarcus DSM 16512	strain=DSM 16512
>GCF_000006685.1	Chlamydiae	Chlamydiia	Chlamydiales	Chlamydiaceae	Chlamydia	Chlamydia muridarum str. Nigg	strain=Nigg
>GCF_000016545.1	Firmicutes	Clostridia	Thermoanaerobacterales	Thermoanaerobacterales Family III. Incertae Sedis	Caldicellulosiruptor	Caldicellulosiruptor saccharolyticus DSM 8903	strain=DSM 8903
>GCF_000767055.1	Actinobacteria	Actinobacteria	Corynebacteriales	Corynebacteriaceae	Corynebacterium	Corynebacterium doosanense CAU 212 = DSM 45436	strain=CAU 212
>GCF_900107675.1	Bacteroidetes	Bacteroidia	Bacteroidales	Rikenellaceae	Alistipes	Alistipes timonensis JC136	strain=DSM 25383
>GCF_001542775.1	Actinobacteria	Actinobacteria	Micrococcales	Microbacteriaceae	Microterricola	Microterricola viridarii	strain=ERGS5:02
>GCF_900115465.1	Firmicutes	Bacilli	Bacillales	Bacillaceae	Halolactibacillus	Halolactibacillus alkaliphilus	strain=CGMCC 1.6843
>GCF_000696095.1	Proteobacteria	Alphaproteobacteria	Rhizobiales	Rhizobiaceae	Agrobacterium	Agrobacterium rhizogenes NBRC 13257	strain=NBRC 13257
>GCF_002237615.1	Proteobacteria	Alphaproteobacteria	Sphingomonadales	Erythrobacteraceae	Erythrobacter	Erythrobacter flavus	strain=VG1
>GCF_000017245.1	Proteobacteria	Gammaproteobacteria	Pasteurellales	Pasteurellaceae	Actinobacillus	Actinobacillus succinogenes 130Z	strain=130Z
>GCF_000421265.1	Proteobacteria	Alphaproteobacteria	Rhodospirillales	Rhodospirillaceae	Thalassospira	Thalassospira lucentensis MCCC 1A00383 = DSM 14000	strain=DSM 14000
>GCF_000155495.1	Proteobacteria	Epsilonproteobacteria	Campylobacterales	Helicobacteraceae	Helicobacter	Helicobacter pullorum MIT 98-5489	strain=MIT 98-5489
>GCF_002101785.1	Actinobacteria	Actinobacteria	Corynebacteriales	Mycobacteriaceae	Mycobacterium	Mycobacterium palustre	strain=DSM 44572
>GCF_000765805.1	Proteobacteria	Epsilonproteobacteria	Campylobacterales	Helicobacteraceae	Helicobacter	Helicobacter muridarum	strain=ST1
>GCF_000423845.1	Thermodesulfobacteria	Thermodesulfobacteria	Thermodesulfobacteriales	Thermodesulfobacteriaceae	Thermodesulfobacterium	Thermodesulfobacterium hveragerdense DSM 12571	strain=DSM 12571
>GCF_001431645.1	Proteobacteria	Gammaproteobacteria	Xanthomonadales	Xanthomonadaceae	Stenotrophomonas	Stenotrophomonas panacihumi	strain=JCM 16536
>GCF_002003465.1	Firmicutes	Bacilli	Bacillales	Sporolactobacillaceae	Caenibacillus	Caenibacillus caldisaponilyticus	strain=B157
>GCF_000234115.1	Bacteroidetes	Bacteroidia	Bacteroidales	Prevotellaceae	Alloprevotella	Alloprevotella rava F0323	strain=F0323
>GCF_000696485.1	Proteobacteria	Gammaproteobacteria	Oceanospirillales	Halomonadaceae	Halomonas	Halomonas campaniensis	strain=LS21
>GCF_000023225.1	Proteobacteria	Deltaproteobacteria	Desulfovibrionales	Desulfomicrobiaceae	Desulfomicrobium	Desulfomicrobium baculatum DSM 4028	strain=DSM 4028
>GCF_900105065.1	Actinobacteria	Actinobacteria	Propionibacteriales	Nocardioidaceae	Friedmanniella	Friedmanniella luteola	strain=DSM 21741
>GCF_001020565.1	Bacteroidetes	Flavobacteriia	Flavobacteriales	Flavobacteriaceae	Maribacter	Maribacter thermophilus	strain=HT7-2
>GCF_001434695.1	Firmicutes	Bacilli	Lactobacillales	Lactobacillaceae	Lactobacillus	Lactobacillus algidus DSM 15638	strain=DSM 15638
>GCF_001555775.1	Proteobacteria	Betaproteobacteria	Burkholderiales	Comamonadaceae	Acidovorax	Acidovorax delafieldii	strain=CCH4-A2
>GCF_002217945.1	Firmicutes	Bacilli	Lactobacillales	Lactobacillaceae	Lactobacillus	Lactobacillus silagei JCM 19001	strain=IWT126
>GCF_000831645.3	Firmicutes	Bacilli	Lactobacillales	Lactobacillaceae	Lactobacillus	Lactobacillus heilongjiangensis	strain=DSM 28069
>GCF_001902615.1	Actinobacteria	Actinobacteria	Pseudonocardiales	Pseudonocardiaceae	Pseudonocardia	Pseudonocardia autotrophica	strain=DSM 43083
>GCF_000244815.1	Spirochaetes	Spirochaetia		Leptospiraceae	Leptospira	Leptospira weilii serovar Topaz str. LT2116	strain=LT2116
>GCF_000364845.1	Proteobacteria	Gammaproteobacteria	Alteromonadales	Alteromonadaceae	Marinobacter	Marinobacter nanhaiticus D15-8W	strain=D15-8W
>GCF_000025705.1	Proteobacteria	Betaproteobacteria	Nitrosomonadales	Gallionellaceae	Sideroxydans	Sideroxydans lithotrophicus ES-1	strain=ES-1
>GCF_000062885.1	Actinobacteria	Actinobacteria	Pseudonocardiales	Pseudonocardiaceae	Saccharopolyspora	Saccharopolyspora erythraea NRRL 2338	strain=NRRL 2338
>GCF_000299915.1	Proteobacteria	Gammaproteobacteria			Gallaecimonas	Gallaecimonas xiamenensis 3-C-1	strain=3-C-1
>GCF_000741175.1	Actinobacteria	Actinobacteria	Bifidobacteriales	Bifidobacteriaceae	Bifidobacterium	Bifidobacterium callitrichos DSM 23973	strain=DSM 23973
>GCF_001042715.1	Firmicutes	Clostridia	Clostridiales	Clostridiaceae	Clostridium	Clostridium aceticum	strain=DSM 1496
>GCF_000176155.1	Proteobacteria	Gammaproteobacteria	Vibrionales	Vibrionaceae	Vibrio	Vibrio metschnikovii CIP 69.14	strain=CIP 69.14
>GCF_001051995.2	Proteobacteria	Betaproteobacteria	Rhodocyclales	Zoogloeaceae	Thauera	Thauera humireducens	strain=SgZ-1
>GCF_001975225.1	Proteobacteria	Gammaproteobacteria	Enterobacterales	Enterobacteriaceae	Kosakonia	Kosakonia cowanii JCM 10956 = DSM 18146	strain=888-76
>GCF_000330885.1	Proteobacteria	Alphaproteobacteria	Rhizobiales	Rhizobiaceae	Rhizobium	Rhizobium tropici CIAT 899	strain=CIAT 899
>GCF_000389635.1	Firmicutes	Clostridia	Clostridiales	Clostridiaceae	Clostridium	Clostridium pasteurianum BC1	strain=BC1
>GCF_000210055.1	Actinobacteria	Coriobacteriia	Eggerthellales	Eggerthellaceae	Gordonibacter	Gordonibacter pamelaeae 7-10-1-b	strain=7-10-1-bT
>GCF_000024125.1	Bacteroidetes	Flavobacteriia	Flavobacteriales	Flavobacteriaceae	Robiginitalea	Robiginitalea biformata HTCC2501	strain=HTCC2501
>GCF_000156015.1	Firmicutes	Clostridia	Clostridiales	Lachnospiraceae	Butyrivibrio	Butyrivibrio crossotus DSM 2876	strain=DSM 2876
>GCF_000511775.1	Bacteroidetes	Bacteroidia	Bacteroidales	Bacteroidaceae	Bacteroides	Bacteroides pyogenes JCM 10003	strain=JCM 10003
>GCF_000060345.1	Bacteroidetes	Flavobacteriia	Flavobacteriales	Flavobacteriaceae	Gramella	Gramella forsetii KT0803	strain=KT0803
>GCF_002102185.1	Actinobacteria	Actinobacteria	Corynebacteriales	Mycobacteriaceae	Mycobacterium	Mycobacterium fragae	strain=DSM 45731
>GCF_900093775.1	Firmicutes	Bacilli	Bacillales	Bacillaceae	Bacillus	Bacillus glycinifermentans
>GCF_000756665.1	Proteobacteria	Gammaproteobacteria	Oceanospirillales	Alcanivoracaceae	Alcanivorax	Alcanivorax nanhaiticus	strain=19-m-6
>GCF_900119105.1	Bacteroidetes	Chitinophagia	Chitinophagales	Chitinophagaceae	Chitinophaga	Chitinophaga sancti	strain=DSM 784
>GCF_900167575.1	Actinobacteria	Actinobacteria	Micrococcales	Microbacteriaceae	Okibacterium	Okibacterium fritillariae	strain=VKM Ac-2059
>GCF_000421525.1	Actinobacteria	Actinobacteria	Propionibacteriales	Propionibacteriaceae	Aestuariimicrobium	Aestuariimicrobium kwangyangense DSM 21549	strain=DSM 21549
>GCF_001192835.1	Bacteroidetes	Bacteroidia	Bacteroidales	Lentimicrobiaceae	Lentimicrobium	Lentimicrobium saccharophilum	strain=TBC1
>GCF_900103475.1	Proteobacteria	Alphaproteobacteria	Rhodobacterales	Hyphomonadaceae	Maricaulis	Maricaulis salignorans	strain=DSM 16077
>GCF_000025185.1	Planctomycetes	Planctomycetia	Planctomycetales	Planctomycetaceae	Pirellula	Pirellula staleyi DSM 6068	strain=DSM 6068
>GCF_000612845.1	Firmicutes	Clostridia	Clostridiales	Clostridiaceae	Clostridium	Clostridium ihumii AP5	strain=AP5
>GCF_001267175.1	Proteobacteria	Gammaproteobacteria	Pseudomonadales	Pseudomonadaceae	Oblitimonas	Oblitimonas alkaliphila	strain=B4199
>GCF_900142075.1	Firmicutes	Clostridia	Clostridiales	Clostridiaceae	Clostridium	Clostridium amylolyticum	strain=DSM 21864
>GCF_900167205.1	Firmicutes	Clostridia	Clostridiales	Eubacteriaceae	Eubacterium	Eubacterium coprostanoligenes	strain=ATCC 51222
>GCF_000172555.1	Verrucomicrobia	Verrucomicrobiae	Verrucomicrobiales	Verrucomicrobia subdivision 3	Pedosphaera	Pedosphaera parvula Ellin514	strain=Ellin514
>GCF_000960975.1	Proteobacteria	Alphaproteobacteria	Rhizobiales	Aurantimonadaceae	Martelella	Martelella endophytica	strain=YC6887
>GCF_002104795.1	Actinobacteria	Actinobacteria	Corynebacteriales	Mycobacteriaceae	Mycolicibacillus	Mycolicibacillus koreensis	strain=KCTC 19819
>GCF_000463355.1	Firmicutes	Bacilli	Lactobacillales	Streptococcaceae	Streptococcus	Streptococcus intermedius B196	strain=B196
>GCF_000022145.1	Proteobacteria	Deltaproteobacteria	Myxococcales	Anaeromyxobacteraceae	Anaeromyxobacter	Anaeromyxobacter dehalogenans 2CP-1	strain=2CP-1
>GCF_000255455.1	Bacteroidetes	Flavobacteriia	Flavobacteriales	Flavobacteriaceae	Aquimarina	Aquimarina agarilytica ZC1	strain=ZC1
>GCF_000221305.1	Tenericutes	Mollicutes	Mycoplasmatales	Mycoplasmataceae	Mycoplasma	Mycoplasma anatis 1340	strain=1340
>GCF_001418585.1	Actinobacteria	Actinobacteria	Streptomycetales	Streptomycetaceae	Streptomyces	Streptomyces griseoruber	strain=NRRL B-1818
>GCF_900113745.1	Proteobacteria	Gammaproteobacteria	Pseudomonadales	Pseudomonadaceae	Pseudomonas	Pseudomonas guineae	strain=LMG 24016
>GCF_000507865.1	Proteobacteria	Epsilonproteobacteria	Campylobacterales	Helicobacteraceae	Helicobacter	Helicobacter canis NCTC 12740	strain=NCTC 12740
>GCF_900102215.1	Firmicutes	Bacilli	Bacillales	Paenibacillaceae	Fontibacillus	Fontibacillus panacisegetis	strain=DSM 28129
>GCF_001591825.1	Firmicutes	Bacilli	Bacillales	Bacillaceae	Bacillus	Bacillus vietnamensis NBRC 101237	strain=NBRC 101237
>GCF_001642025.1	Actinobacteria	Actinobacteria	Propionibacteriales	Propionibacteriaceae	Cutibacterium	[Propionibacterium] namnetense	strain=NTS 31307302
>GCF_900049755.1	Actinobacteria	Actinobacteria	Corynebacteriales	Corynebacteriaceae	Corynebacterium	Corynebacterium provencense	strain=SN15
>GCF_000733765.1	Proteobacteria	Gammaproteobacteria	Nevskiales	Algiphilaceae	Algiphilus	Algiphilus aromaticivorans DG1253	strain=DG1253
>GCF_000504425.1	Proteobacteria	Alphaproteobacteria	Rhizobiales	Bradyrhizobiaceae	Rhodopseudomonas	Rhodopseudomonas palustris JSC-3b	strain=JSC-3b
>GCF_000826145.2	Firmicutes	Bacilli	Bacillales	Planococcaceae	Sporosarcina	Sporosarcina koreensis	strain=S-K12
>GCF_900103845.1	Proteobacteria	Gammaproteobacteria	Pseudomonadales	Pseudomonadaceae	Pseudomonas	Pseudomonas jinjuensis	strain=JCM 21621
>GCF_000238795.1	Proteobacteria	Gammaproteobacteria	Pasteurellales	Pasteurellaceae	Haemophilus	Haemophilus sputorum CCUG 13788	strain=CCUG 13788
>GCF_000024945.1	Firmicutes	Negativicutes	Veillonellales	Veillonellaceae	Veillonella	Veillonella parvula DSM 2008	strain=DSM 2008
>GCF_000012965.1	Proteobacteria	Epsilonproteobacteria	Campylobacterales	Helicobacteraceae	Sulfurimonas	Sulfurimonas denitrificans DSM 1251	strain=DSM 1251
>GCF_002079945.1	Proteobacteria	Alphaproteobacteria	Rhodospirillales	Acetobacteraceae	Parasaccharibacter	Parasaccharibacter apium	strain=G7_7_3c
>GCF_900128905.1	Bacteroidetes	Bacteroidia	Bacteroidales	Bacteroidaceae	Bacteroides	Bacteroides luti	strain=DSM 26991
>GCF_000332255.1	Cyanobacteria					cyanobacterium PCC 7702	strain=PCC 7702
>GCF_001202035.1	Proteobacteria	Alphaproteobacteria	Rhodobacterales	Rhodobacteraceae	Pseudorhodobacter	Pseudorhodobacter wandonensis	strain=KCTC 23672
>GCF_000012865.1	Firmicutes	Clostridia	Thermoanaerobacterales	Thermoanaerobacteraceae	Carboxydothermus	Carboxydothermus hydrogenoformans Z-2901	strain=Z-2901
>GCF_000214035.1	Proteobacteria	Betaproteobacteria	Nitrosomonadales	Sterolibacteriaceae	Methyloversatilis	Methyloversatilis universalis FAM5	strain=FAM5
>GCF_000011245.1	Firmicutes	Bacilli	Bacillales	Bacillaceae	Oceanobacillus	Oceanobacillus iheyensis HTE831	strain=HTE831
>GCF_000686605.1	Firmicutes	Bacilli	Lactobacillales	Streptococcaceae	Streptococcus	Streptococcus sobrinus DSM 20742 = ATCC 33478	strain=DSM 20742
>GCF_000422525.1	Proteobacteria	Deltaproteobacteria	Desulfovibrionales	Desulfovibrionaceae	Halodesulfovibrio	Halodesulfovibrio aestuarii DSM 10141	strain=DSM 10141
>GCF_000620945.1	Firmicutes	Clostridia	Clostridiales	Ruminococcaceae	Ruminiclostridium	[Clostridium] viride DSM 6836	strain=DSM 6836
>GCF_002019645.1	Firmicutes	Bacilli	Bacillales	Bacillaceae	Bacillus	Bacillus alkalitelluris	strain=DSM 16976
>GCF_000154285.1	Firmicutes	Erysipelotrichia	Erysipelotrichales	Erysipelotrichaceae	Absiella	Absiella dolichum DSM 3991	strain=DSM 3991
>GCF_000212675.2	Proteobacteria	Deltaproteobacteria	Desulfovibrionales	Desulfovibrionaceae	Desulfovibrio	Desulfovibrio africanus str. Walvis Bay	strain=Walvis Bay
>GCF_000756655.1	Proteobacteria	Gammaproteobacteria	Oceanospirillales	Alcanivoracaceae	Alcanivorax	Alcanivorax jadensis T9	strain=T9
>GCF_001050115.1	Firmicutes	Bacilli	Bacillales	Bacillaceae	Bacillus	Bacillus smithii	strain=DSM 4216
>GCF_900167555.1	Firmicutes	Clostridia	Clostridiales	Ruminococcaceae	Gemmiger	Gemmiger formicilis	strain=ATCC 27749
>GCF_001816125.1	Bacteroidetes	Cytophagia	Cytophagales	Hymenobacteraceae	Hymenobacter	Hymenobacter coccineus	strain=CCM 8649
>GCF_001005175.1	Actinobacteria	Actinobacteria	Corynebacteriales	Mycobacteriaceae	Mycolicibacterium	Mycolicibacterium elephantis	strain=Lipa
>GCF_002020135.1	Proteobacteria	Alphaproteobacteria	Rhodobacterales	Rhodobacteraceae	Thioclava	Thioclava marina	strain=11.10-0-13
>GCF_000189595.1	Firmicutes	Clostridia	Clostridiales	Lachnospiraceae	Lachnoclostridium	[Clostridium] symbiosum WAL-14163	strain=WAL-14163
>GCF_000372085.1	Actinobacteria	Actinobacteria	Corynebacteriales	Corynebacteriaceae	Corynebacterium	Corynebacterium capitovis DSM 44611	strain=DSM 44611
>GCF_000714935.1	Firmicutes	Bacilli	Bacillales	Alicyclobacillaceae	Tumebacillus	Tumebacillus flagellatus	strain=GST4
>GCF_001434705.1	Firmicutes	Bacilli	Lactobacillales	Lactobacillaceae	Lactobacillus	Lactobacillus nasuensis JCM 17158	strain=JCM 17158
>GCF_000718085.1	Actinobacteria	Actinobacteria	Micrococcales	Microbacteriaceae	Mycetocola	Mycetocola saprophilus	strain=NRRL B-24119
>GCF_001442615.1	Bacteroidetes	Cytophagia	Cytophagales	Cyclobacteriaceae	Algoriphagus	Algoriphagus resistens	strain=NH1
>GCF_001591385.1	Proteobacteria	Betaproteobacteria	Burkholderiales	Comamonadaceae	Variovorax	Variovorax soli NBRC 106424	strain=NBRC 106424
>GCF_000219125.1	Firmicutes	Negativicutes	Selenomonadales	Sporomusaceae	Acetonema	Acetonema longum DSM 6540	strain=DSM 6540
>GCF_002215215.1	Proteobacteria	Gammaproteobacteria	Chromatiales	Granulosicoccaceae	Granulosicoccus	Granulosicoccus antarcticus IMCC3135	strain=IMCC3135
>GCF_000217795.1	Thermodesulfobacteria	Thermodesulfobacteria	Thermodesulfobacteriales	Thermodesulfobacteriaceae	Thermodesulfatator	Thermodesulfatator indicus DSM 15286	strain=DSM 15286
>GCF_000181895.2	Spirochaetes	Spirochaetia	Spirochaetales	Borreliaceae	Borreliella	Borreliella spielmanii A14S	strain=A14S
>GCF_000820525.2	Tenericutes	Mollicutes	Entomoplasmatales	Spiroplasmataceae	Spiroplasma	Spiroplasma poulsonii	strain=MSRO
>GCF_000164635.1	Proteobacteria	Alphaproteobacteria	Rhodospirillales	Acetobacteraceae	Roseomonas	Roseomonas cervicalis ATCC 49957	strain=ATCC 49957
>GCF_000264455.2	Proteobacteria	Alphaproteobacteria	Rhodospirillales	Rhodospirillaceae	Tistrella	Tistrella mobilis KA081020-065	strain=KA081020-065
>GCF_000019405.1	Proteobacteria	Gammaproteobacteria	Pasteurellales	Pasteurellaceae	Histophilus	Histophilus somni 2336	strain=2336
>GCF_000429525.1	Firmicutes	Bacilli	Bacillales	Alicyclobacillaceae	Alicyclobacillus	Alicyclobacillus contaminans DSM 17975	strain=DSM 17975
>GCF_001514115.1	Actinobacteria	Actinobacteria	Streptomycetales	Streptomycetaceae	Streptomyces	Streptomyces olivochromogenes	strain=DSM 40451
>GCF_000301075.1	Bacteroidetes	Flavobacteriia	Flavobacteriales	Flavobacteriaceae	Bergeyella	Bergeyella zoohelcum ATCC 43767	strain=ATCC 43767
>GCF_900114675.1	Proteobacteria	Alphaproteobacteria	Rhodobacterales	Rhodobacteraceae	Yoonia	Yoonia litorea	strain=DSM 29433
>GCF_000014345.1	Proteobacteria	Alphaproteobacteria	Rickettsiales	Rickettsiaceae	Rickettsia	Rickettsia canadensis str. McKiel	strain=McKiel
>GCF_000018205.1	Proteobacteria	Alphaproteobacteria	Rickettsiales	Rickettsiaceae	Rickettsia	Rickettsia akari str. Hartford	strain=Hartford
>GCF_000819545.1	Actinobacteria	Actinobacteria	Streptomycetales	Streptomycetaceae	Streptomyces	Streptomyces nodosus	strain=ATCC 14899
>GCF_002082015.1	Firmicutes	Bacilli	Bacillales	Planococcaceae	Sporosarcina	Sporosarcina ureae	strain=P17a
>GCF_001562425.1	Firmicutes	Clostridia	Thermoanaerobacterales	Thermoanaerobacteraceae	Fervidicola	Fervidicola ferrireducens	strain=Y170
>GCF_001570385.1	Actinobacteria	Actinobacteria	Streptosporangiales	Streptosporangiaceae	Microtetraspora	Microtetraspora glauca	strain=NBRC 14761
>GCF_000178815.2	Proteobacteria	Alphaproteobacteria	Rhizobiales	Methylocystaceae	Methylosinus	Methylosinus trichosporium OB3b	strain=OB3b
>GCF_001547975.1	Tenericutes	Mollicutes	Mycoplasmatales	Mycoplasmataceae	Mycoplasma	Mycoplasma arginini	strain=HAZ145_1
>GCF_000380225.1	Cyanobacteria		Oscillatoriales			filamentous cyanobacterium ESFC-1	strain=ESFC-1
>GCF_000875755.1	Tenericutes	Mollicutes	Mycoplasmatales	Mycoplasmataceae	Mycoplasma	Mycoplasma yeatsii GM274B	strain=GM274B
>GCF_000013285.1	Firmicutes	Clostridia	Clostridiales	Clostridiaceae	Clostridium	Clostridium perfringens ATCC 13124	strain=ATCC 13124
>GCF_002209185.2	Actinobacteria	Actinobacteria	Corynebacteriales	Corynebacteriaceae	Corynebacterium	Corynebacterium jeikeium	strain=FDAARGOS_328
>GCF_000746255.1	Thermodesulfobacteria	Thermodesulfobacteria	Thermodesulfobacteriales	Thermodesulfobacteriaceae	Thermodesulfobacterium	Thermodesulfobacterium hydrogeniphilum	strain=DSM 14290
>GCF_900108395.1	Bacteroidetes	Flavobacteriia	Flavobacteriales	Flavobacteriaceae	Flavobacterium	Flavobacterium marinum	strain=CGMCC 1.10825
>GCF_900142375.1	Firmicutes	Clostridia	Clostridiales	Peptococcaceae	Desulfotomaculum	Desulfotomaculum aeronauticum DSM 10349	strain=DSM 10349
>GCF_001552175.1	Actinobacteria	Actinobacteria	Streptosporangiales	Thermomonosporaceae	Actinomadura	Actinomadura kijaniata NBRC 14229	strain=NBRC 14229
>GCF_000015045.1	Proteobacteria	Deltaproteobacteria	Desulfuromonadales	Desulfuromonadaceae	Pelobacter	Pelobacter propionicus DSM 2379	strain=DSM 2379
>GCF_002149925.1	Proteobacteria	Gammaproteobacteria	Thiotrichales		Thioflexothrix	Thioflexothrix psekupsii	strain=D3
>GCF_000959245.1	Proteobacteria	Betaproteobacteria	Burkholderiales	Burkholderiaceae	Burkholderia	Burkholderia ubonensis MSMB22	strain=MSMB22
>GCF_000165465.1	Firmicutes	Clostridia	Halanaerobiales	Halanaerobiaceae	Halanaerobium	Halanaerobium praevalens DSM 2228	strain=DSM 2228
>GCF_001468165.1	Proteobacteria	Gammaproteobacteria	Legionellales	Legionellaceae	Legionella	Legionella spiritensis	strain=Mt.St.Helens-9
>GCF_000712035.1	Firmicutes	Bacilli	Bacillales	Staphylococcaceae	Salinicoccus	Salinicoccus luteus DSM 17002	strain=DSM 17002
>GCF_000308675.1	Actinobacteria	Actinobacteria	Corynebacteriales	Nocardiaceae	Nocardia	Nocardia paucivorans NBRC 100373	strain=NBRC 100373
>GCF_000025005.1					Thermobaculum	Thermobaculum terrenum ATCC BAA-798	strain=ATCC BAA-798
>GCF_000259255.1	Proteobacteria	Epsilonproteobacteria	Campylobacterales	Helicobacteraceae	Helicobacter	Helicobacter cetorum MIT 00-7128	strain=MIT 00-7128
>GCF_001703635.1	Proteobacteria	Alphaproteobacteria	Rhizobiales	Phyllobacteriaceae	Hoeflea	Hoeflea olei	strain=JC234
>GCF_000312105.1	Actinobacteria	Actinobacteria	Propionibacteriales	Nocardioidaceae	Aeromicrobium	Aeromicrobium massiliense JC14
>GCF_000420765.1	Proteobacteria	Alphaproteobacteria	Sphingomonadales	Sphingomonadaceae	Sandarakinorhabdus	Sandarakinorhabdus limnophila DSM 17366	strain=DSM 17366
>GCF_900086655.1	Firmicutes	Bacilli	Bacillales	Paenibacillaceae	Paenibacillus	Paenibacillus tuaregi	strain=Marseille-P2472
>GCF_000758685.1	Firmicutes	Bacilli	Bacillales	Paenibacillaceae	Paenibacillus	Paenibacillus stellifer	strain=DSM 14472
>GCF_900188275.1	Bacteroidetes	Flavobacteriia	Flavobacteriales	Flavobacteriaceae	Dokdonia	Dokdonia pacifica	strain=DSM 25597
>GCF_000775615.1	Firmicutes	Bacilli	Bacillales	Bacillaceae	Pontibacillus	Pontibacillus litoralis JSM 072002	strain=JSM 072002
>GCF_900095875.1	Firmicutes	Negativicutes	Veillonellales	Veillonellaceae	Caecibacter	Caecibacter massiliensis	strain=Marseille-P2974
>GCF_000238255.3	Proteobacteria	Gammaproteobacteria	Alteromonadales	Pseudoalteromonadaceae	Pseudoalteromonas	Pseudoalteromonas spongiae UST010723-006	strain=UST010723-006
>GCF_000805385.1	Actinobacteria	Actinobacteria	Corynebacteriales	Mycobacteriaceae	Mycolicibacterium	Mycolicibacterium setense	strain=DSM 45070
>GCF_000423385.1	Firmicutes	Negativicutes	Selenomonadales	Selenomonadaceae	Megamonas	Megamonas hypermegale DSM 1672	strain=DSM 1672
>GCF_900106775.1	Firmicutes	Bacilli	Bacillales	Thermoactinomycetaceae	Marininema	Marininema mesophilum	strain=DSM 45610
>GCF_900141765.1	Bacteroidetes	Flavobacteriia	Flavobacteriales	Flavobacteriaceae	Chryseobacterium	Chryseobacterium zeae	strain=DSM 27623
>GCF_000260965.1	Proteobacteria	Gammaproteobacteria	Thiotrichales	Piscirickettsiaceae	Methylophaga	Methylophaga frappieri	strain=JAM7
>GCF_900110575.1	Actinobacteria	Actinobacteria	Pseudonocardiales	Pseudonocardiaceae	Amycolatopsis	Amycolatopsis saalfeldensis	strain=DSM 44993
>GCF_002086415.1	Actinobacteria	Actinobacteria	Corynebacteriales	Mycobacteriaceae	Mycobacterium	Mycobacterium noviomagense	strain=DSM 45145
>GCF_002155425.1	Proteobacteria	Alphaproteobacteria	Sphingomonadales	Erythrobacteraceae	Porphyrobacter	Porphyrobacter donghaensis	strain=DSM 16220
>GCF_000381025.1	Actinobacteria	Actinobacteria	Streptomycetales	Streptomycetaceae	Streptomyces	Streptomyces sulphureus DSM 40104	strain=DSM 40104
>GCF_900167275.1	Fusobacteria	Fusobacteriia	Fusobacteriales	Fusobacteriaceae	Cetobacterium	Cetobacterium ceti	strain=ATCC 700028
>GCF_001654455.1	Bacteroidetes	Chitinophagia	Chitinophagales	Chitinophagaceae	Niabella	Niabella ginsenosidivorans	strain=BS26
>GCF_900111355.1	Firmicutes	Bacilli	Lactobacillales	Carnobacteriaceae	Isobaculum	Isobaculum melis	strain=DSM 13760
>GCF_000215955.2	Proteobacteria	Gammaproteobacteria	Salinisphaerales	Salinisphaeraceae	Salinisphaera	Salinisphaera shabanensis E1L3A	strain=E1L3A
>GCF_002086215.1	Actinobacteria	Actinobacteria	Corynebacteriales	Mycobacteriaceae	Mycobacterium	Mycobacterium heidelbergense	strain=DSM 44471
>GCF_000025345.1	Actinobacteria	Actinobacteria	Geodermatophilales	Geodermatophilaceae	Geodermatophilus	Geodermatophilus obscurus DSM 43160	strain=DSM 43160
>GCF_000688295.1	Proteobacteria	Alphaproteobacteria	Rhodobacterales	Rhodobacteraceae	Pseudooceanicola	Pseudooceanicola nanhaiensis DSM 18065	strain=DSM 18065
>GCF_000220335.1	Firmicutes	Bacilli	Bacillales	Planococcaceae	Sporosarcina	Sporosarcina newyorkensis 2681	strain=2681
>GCF_001434365.1	Firmicutes	Bacilli	Lactobacillales	Lactobacillaceae	Lactobacillus	Lactobacillus gastricus DSM 16045	strain=DSM 16045
>GCF_000092245.1	Proteobacteria	Epsilonproteobacteria	Campylobacterales	Campylobacteraceae	Arcobacter	Arcobacter nitrofigilis DSM 7299	strain=DSM 7299
>GCF_000278155.1	Proteobacteria	Alphaproteobacteria	Rhizobiales	Bartonellaceae	Bartonella	Bartonella doshiae NCTC 12862 = ATCC 700133	strain=NCTC 12862
>GCF_001592745.1	Proteobacteria	Oligoflexia	Bdellovibrionales	Bdellovibrionaceae	Bdellovibrio	Bdellovibrio bacteriovorus	strain=EC13
>GCF_001675045.1	Firmicutes	Bacilli	Bacillales	Paenibacillaceae	Paenibacillus	Paenibacillus oryzae	strain=1DrF-4
>GCF_000092105.1	Planctomycetes	Planctomycetia	Planctomycetales	Planctomycetaceae	Planctopirus	Planctopirus limnophila DSM 3776	strain=DSM 3776
>GCF_002013915.1	Bacteroidetes	Sphingobacteriia	Sphingobacteriales	Sphingobacteriaceae	Mucilaginibacter	Mucilaginibacter pedocola	strain=TBZ30
>GCF_000769915.1	Bacteroidetes	Flavobacteriia	Flavobacteriales	Flavobacteriaceae	Flavobacterium	Flavobacterium beibuense F44-8	strain=F44-8
>GCF_900177535.1	Firmicutes	Bacilli	Bacillales	Bacillaceae	Bacillus	Bacillus filamentosus	strain=SGD-14
>GCF_900095745.1	Actinobacteria	Actinobacteria	Micrococcales	Microbacteriaceae	Microbacterium	Microbacterium oxydans
>GCF_000205165.1	Bacteroidetes	Bacteroidia	Bacteroidales	Prevotellaceae	Paraprevotella	Paraprevotella xylaniphila YIT 11841	strain=YIT 11841
>GCF_000422385.1	Actinobacteria	Actinobacteria	Micrococcales	Microbacteriaceae	Microbacterium	Microbacterium indicum DSM 19969	strain=DSM 19969
>GCF_000953195.1	Tenericutes	Mollicutes	Acholeplasmatales	Acholeplasmataceae	Acholeplasma	Acholeplasma oculi
>GCF_000526415.1						bacterium JKG1	strain=JKG1
>GCF_001435445.1	Firmicutes	Bacilli	Lactobacillales	Lactobacillaceae	Lactobacillus	Lactobacillus paralimentarius DSM 13961 = JCM 10707	strain=DSM 13961
>GCF_000024345.1	Actinobacteria	Actinobacteria	Propionibacteriales	Nocardioidaceae	Kribbella	Kribbella flavida DSM 17836	strain=DSM 17836
>GCF_001517835.1	Fusobacteria	Fusobacteriia	Fusobacteriales	Leptotrichiaceae	Caviibacter	Caviibacter abscessus	strain=CCUG 39713
>GCF_001552435.1	Actinobacteria	Actinobacteria	Micrococcales	Intrasporangiaceae	Kribbia	Kribbia dieselivorans NBRC 106261	strain=NBRC 106261
>GCF_000452245.2	Firmicutes	Clostridia	Clostridiales	Peptostreptococcaceae	Paraclostridium	Paraclostridium bifermentans ATCC 638	strain=ATCC 638
>GCF_001439915.1	Firmicutes	Bacilli	Bacillales	Bacillaceae	Bacillus	Bacillus humi	strain=DSM 16318
>GCF_001438705.1	Firmicutes	Bacilli	Lactobacillales	Leuconostocaceae	Weissella	Weissella kandleri	strain=DSM 20593
>GCF_000260835.1	Bacteroidetes	Flavobacteriia	Flavobacteriales	Flavobacteriaceae	Imtechella	Imtechella halotolerans K1	strain=K1
>GCF_000092225.1	Actinobacteria	Actinobacteria	Corynebacteriales	Tsukamurellaceae	Tsukamurella	Tsukamurella paurometabola DSM 20162	strain=DSM 20162
>GCF_000024965.1	Actinobacteria	Actinobacteria	Micrococcales	Promicromonosporaceae	Xylanimonas	Xylanimonas cellulosilytica DSM 15894	strain=DSM 15894
>GCF_000463665.1	Actinobacteria	Actinobacteria	Propionibacteriales	Propionibacteriaceae	Cutibacterium	Cutibacterium granulosum DSM 20700	strain=DSM 20700
>GCF_000739375.1	Proteobacteria	Betaproteobacteria	Burkholderiales	Comamonadaceae	Comamonas	Comamonas testosteroni TK102	strain=TK102
>GCF_000341145.1	Actinobacteria	Actinobacteria	Streptosporangiales	Nocardiopsaceae	Nocardiopsis	Nocardiopsis xinjiangensis YIM 90004	strain=YIM 90004
>GCF_001187505.1	Actinobacteria	Actinobacteria	Corynebacteriales	Mycobacteriaceae	Mycolicibacterium	Mycolicibacterium goodii	strain=X7B
>GCF_001045555.1	Proteobacteria	Gammaproteobacteria	Alteromonadales	Alteromonadaceae	Marinobacter	Marinobacter subterrani	strain=JG233
>GCF_900103625.1	Actinobacteria	Actinobacteria	Corynebacteriales	Corynebacteriaceae	Corynebacterium	Corynebacterium mycetoides	strain=DSM 20632
>GCF_000622425.1	Proteobacteria	Alphaproteobacteria	Rhodobacterales	Rhodobacteraceae	Sulfitobacter	Sulfitobacter guttiformis KCTC 32187	strain=KCTC 32187
>GCF_001613265.1	Actinobacteria	Actinobacteria	Corynebacteriales	Nocardiaceae	Nocardia	Nocardia vermiculata NBRC 100427	strain=NBRC 100427
>GCF_000270085.1	Firmicutes	Erysipelotrichia	Erysipelotrichales	Erysipelotrichaceae	Erysipelothrix	Erysipelothrix rhusiopathiae str. Fujisawa	strain=Fujisawa
>GCF_001318345.1	Bacteroidetes	Bacteroidia	Bacteroidales	Bacteroidaceae	Bacteroides	Bacteroides cellulosilyticus	strain=WH2
>GCF_001720395.1	Proteobacteria	Gammaproteobacteria	Thiotrichales	Piscirickettsiaceae	Piscirickettsia	Piscirickettsia litoralis	strain=Y2
>GCF_001475935.1	Proteobacteria	Alphaproteobacteria	Rhizobiales	Aurantimonadaceae	Aureimonas	Aureimonas ureilytica	strain=NS365
>GCF_001922305.1	Proteobacteria	Betaproteobacteria	Rhodocyclales	Zoogloeaceae	Thauera	Thauera chlorobenzoica	strain=3CB1
>GCF_000372845.1	Proteobacteria	Alphaproteobacteria	Rhizobiales	Methylocystaceae	Methylocystis	Methylocystis rosea SV97	strain=SV97
>GCF_000816185.1	Proteobacteria	Epsilonproteobacteria	Campylobacterales	Campylobacteraceae	Campylobacter	Campylobacter insulaenigrae NCTC 12927	strain=NCTC 12927
>GCF_001483745.1	Actinobacteria	Actinobacteria	Micrococcales	Intrasporangiaceae	Serinicoccus	Serinicoccus chungangensis	strain=CD08_5
>GCF_000298115.2	Firmicutes	Bacilli	Lactobacillales	Lactobacillaceae	Lactobacillus	Lactobacillus buchneri CD034	strain=CD034
>GCF_000024265.1	Actinobacteria	Coriobacteriia	Eggerthellales	Eggerthellaceae	Eggerthella	Eggerthella lenta DSM 2243	strain=DSM 2243
>GCF_001418655.1	Actinobacteria	Actinobacteria	Streptomycetales	Streptomycetaceae	Streptomyces	Streptomyces phaeochromogenes	strain=NRRL B-1248
>GCF_000744505.1	Proteobacteria	Alphaproteobacteria	Rhizobiales	Rhizobiaceae	Rhizobium	Rhizobium alamii	strain=YR540
>GCF_900104415.1	Firmicutes	Clostridia	Clostridiales	Eubacteriaceae	Eubacterium	Eubacterium oxidoreducens	strain=DSM 3217
>GCF_000576405.1	Proteobacteria	Gammaproteobacteria	Xanthomonadales	Xanthomonadaceae	Xylella	Xylella taiwanensis	strain=PLS229
>GCF_000025965.1	Proteobacteria	Betaproteobacteria	Rhodocyclales	Rhodocyclaceae	Aromatoleum	Aromatoleum aromaticum EbN1	strain=EbN1
>GCF_000973725.1	Bacteroidetes	Cytophagia	Cytophagales	Hymenobacteraceae	Pontibacter	Pontibacter korlensis	strain=X14-1T
>GCF_900105335.1	Actinobacteria	Actinobacteria	Micrococcales	Microbacteriaceae	Microbacterium	Microbacterium paraoxydans	strain=DSM 15019
>GCF_000007745.1	Proteobacteria	Gammaproteobacteria	Pasteurellales	Pasteurellaceae	Basfia	[Mannheimia] succiniciproducens MBEL55E	strain=MBEL55E
>GCF_900089585.1	Actinobacteria	Actinobacteria	Micromonosporales	Micromonosporaceae	Micromonospora	Micromonospora sediminicola	strain=DSM 45794
>GCF_002000085.1	Proteobacteria	Gammaproteobacteria	Alteromonadales	Colwelliaceae	Colwellia	Colwellia agarivorans	strain=QM50
>GCF_000235505.1	Firmicutes	Clostridia	Clostridiales	Clostridiaceae	Hungatella	Hungatella hathewayi WAL-18680	strain=WAL-18680
>GCF_000189535.1	Actinobacteria	Actinobacteria	Micrococcales	Micrococcaceae	Pseudarthrobacter	Pseudarthrobacter phenanthrenivorans Sphe3	strain=Sphe3
>GCF_001753205.1	Firmicutes	Bacilli	Bacillales	Bacillaceae	Lysinibacillus	Lysinibacillus sphaericus	strain=LMG 22257
>GCF_000525915.1	Firmicutes	Bacilli	Bacillales	Listeriaceae	Brochothrix	Brochothrix campestris FSL F6-1037	strain=FSL F6-1037
>GCF_000186345.1	Planctomycetes	Planctomycetia	Planctomycetales	Isosphaeraceae	Isosphaera	Isosphaera pallida ATCC 43644	strain=ATCC 43644
>GCF_000420545.1	Proteobacteria	Gammaproteobacteria	Xanthomonadales	Xanthomonadaceae	Arenimonas	Arenimonas oryziterrae DSM 21050 = YC6267	strain=DSM 21050
>GCF_000255135.1	Thermotogae	Thermotogae	Petrotogales		Marinitoga	Marinitoga piezophila KA3	strain=KA3
>GCF_000718635.1	Actinobacteria	Actinobacteria	Streptomycetales	Streptomycetaceae	Streptomyces	Streptomyces varsoviensis	strain=NRRL ISP-5346
>GCF_900116045.1	Proteobacteria	Deltaproteobacteria	Desulfovibrionales	Desulfovibrionaceae	Desulfovibrio	Desulfovibrio piger
>GCF_000967895.1	Proteobacteria	Gammaproteobacteria	Oceanospirillales	Oceanospirillaceae	Oleispira	Oleispira antarctica RB-8
>GCF_000744185.1	Firmicutes	Bacilli	Lactobacillales	Carnobacteriaceae	Carnobacterium	Carnobacterium funditum DSM 5970	strain=pf3
>GCF_000314575.1	Actinobacteria	Actinobacteria	Micrococcales	Brevibacteriaceae	Brevibacterium	Brevibacterium casei S18	strain=S18
>GCF_000828615.1	Proteobacteria	Gammaproteobacteria			Thiolapillus	Thiolapillus brandeum	strain=Hiromi 1
>GCF_000092405.1	Firmicutes	Clostridia	Clostridiales	Syntrophomonadaceae	Syntrophothermus	Syntrophothermus lipocalidus DSM 12680	strain=DSM 12680
>GCF_900119495.1	Actinobacteria	Actinobacteria	Actinomycetales	Actinomycetaceae	Arcanobacterium	Arcanobacterium urinimassiliense	strain=Marseille-P3248
>GCF_002197685.1	Proteobacteria	Alphaproteobacteria	Sphingomonadales	Sphingomonadaceae	Sphingomonas	Sphingomonas dokdonensis	strain=DSM 21029
>GCF_001025155.1	Actinobacteria	Actinobacteria	Bifidobacteriales	Bifidobacteriaceae	Bifidobacterium	Bifidobacterium angulatum DSM 20098 = JCM 7096	strain=JCM 7096
>GCF_001514045.1	Actinobacteria	Actinobacteria	Streptomycetales	Streptomycetaceae	Streptomyces	Streptomyces canus	strain=DSM 40275
>GCF_900169085.1	Chlamydiae	Chlamydiia	Chlamydiales	Chlamydiaceae	Chlamydia	Chlamydia suis
>GCF_001687365.1	Proteobacteria	Alphaproteobacteria	Rhizobiales	Rhizobiaceae	Pararhizobium	Pararhizobium polonicum	strain=F5.1
>GCF_000244955.1	Actinobacteria	Actinobacteria	Pseudonocardiales	Pseudonocardiaceae	Saccharomonospora	Saccharomonospora marina XMU15	strain=XMU15
>GCF_000025405.2	Proteobacteria	Gammaproteobacteria	Enterobacterales	Erwiniaceae	Pantoea	Pantoea ananatis LMG 20103	strain=LMG 20103
>GCF_000242235.1	Firmicutes	Clostridia	Clostridiales	Lachnospiraceae	Stomatobaculum	Stomatobaculum longum	strain=ACC2
>GCF_000331105.1	Bacteroidetes	Cytophagia	Cytophagales	Cytophagaceae	Fibrella	Fibrella aestuarina BUZ 2	strain=BUZ 2
>GCF_001431485.1	Proteobacteria	Gammaproteobacteria	Xanthomonadales	Xanthomonadaceae	Stenotrophomonas	Stenotrophomonas ginsengisoli	strain=DSM 24757
>GCF_000422825.1	Actinobacteria	Actinobacteria	Propionibacteriales	Nocardioidaceae	Nocardioides	Nocardioides insulae DSM 17944	strain=DSM 17944
>GCF_900176465.1	Proteobacteria	Alphaproteobacteria	Rhizobiales	Aurantimonadaceae	Fulvimarina	Fulvimarina manganoxydans	strain=CGMCC 1.10972
>GCF_000379725.1	Bacteroidetes	Cytophagia	Cytophagales	Cytophagaceae	Cytophaga	Cytophaga aurantiaca DSM 3654	strain=DSM 3654
>GCF_000341085.1	Actinobacteria	Actinobacteria	Streptosporangiales	Nocardiopsaceae	Nocardiopsis	Nocardiopsis ganjiahuensis DSM 45031	strain=DSM 45031
>GCF_000621085.1	Tenericutes	Mollicutes	Mycoplasmatales	Mycoplasmataceae	Mycoplasma	Mycoplasma gallinarum DSM 19816	strain=DSM 19816
>GCF_000191885.1	Bacteroidetes	Bacteroidia	Marinilabiliales	Marinilabiliaceae	Anaerophaga	Anaerophaga thermohalophila DSM 12881	strain=DSM 12881
>GCF_000091565.1	Proteobacteria	Gammaproteobacteria	Enterobacterales	Erwiniaceae	Erwinia	Erwinia amylovora CFBP1430
>GCF_900105845.1	Proteobacteria	Alphaproteobacteria	Rhizobiales	Bradyrhizobiaceae	Bradyrhizobium	Bradyrhizobium erythrophlei	strain=MT12
>GCF_000373385.1	Proteobacteria	Betaproteobacteria	Nitrosomonadales	Thiobacillaceae	Thiobacillus	Thiobacillus thioparus DSM 505	strain=DSM 505
>GCF_000445425.4	Spirochaetes	Spirochaetia	Spirochaetales	Borreliaceae	Borrelia	Borrelia miyamotoi LB-2001	strain=LB-2001
>GCF_001187555.1	Proteobacteria	Gammaproteobacteria	Cellvibrionales	Cellvibrionaceae	Gilvimarinus	Gilvimarinus polysaccharolyticus	strain=YN3
>GCF_000968195.1	Proteobacteria	Gammaproteobacteria	Enterobacterales	Morganellaceae	Xenorhabdus	Xenorhabdus doucetiae	strain=FRM16
>GCF_001189965.1	Proteobacteria	Betaproteobacteria	Burkholderiales	Oxalobacteraceae	Herbaspirillum	Herbaspirillum rhizosphaerae	strain=UMS-37
>GCF_001438695.1	Firmicutes	Bacilli	Lactobacillales	Leuconostocaceae	Fructobacillus	Fructobacillus fructosus KCTC 3544	strain=DSM 20349
>GCF_000428125.1	Bacteroidetes	Bacteroidia	Bacteroidales	Bacteroidaceae	Bacteroides	Bacteroides graminisolvens DSM 19988 = JCM 15093	strain=DSM 19988
>GCF_001456065.2	Firmicutes	Clostridia	Clostridiales	Clostridiaceae	Clostridium	Clostridium butyricum	strain=KNU-L09
>GCF_000420525.1	Proteobacteria	Betaproteobacteria	Neisseriales	Chromobacteriaceae	Aquaspirillum	Aquaspirillum serpens DSM 68	strain=DSM 68
>GCF_000832905.1	Firmicutes	Bacilli	Bacillales	Bacillaceae	Bacillus	Bacillus coagulans DSM 1 = ATCC 7050	strain=ATCC 7050
>GCF_000325745.1	Proteobacteria	Alphaproteobacteria	Rhizobiales	Rhizobiaceae	Liberibacter	Liberibacter crescens BT-1	strain=BT-1
>GCF_000381725.1	Fusobacteria	Fusobacteriia	Fusobacteriales	Fusobacteriaceae	Fusobacterium	Fusobacterium russii ATCC 25533	strain=593A
>GCF_000014765.1	Proteobacteria	Betaproteobacteria	Nitrosomonadales	Nitrosomonadaceae	Nitrosomonas	Nitrosomonas eutropha C91	strain=C91
>GCF_000255115.2	Firmicutes	Clostridia	Clostridiales	Peptococcaceae	Desulfosporosinus	Desulfosporosinus acidiphilus SJ4	strain=SJ4
>GCF_000377745.1	Proteobacteria	Gammaproteobacteria	Cellvibrionales	Cellvibrionaceae	Gilvimarinus	Gilvimarinus chinensis DSM 19667	strain=DSM 19667
>GCF_001406595.1	Firmicutes	Erysipelotrichia	Erysipelotrichales	Erysipelotrichaceae	Turicibacter	Turicibacter sanguinis	strain=2789STDY5834851
>GCF_000699505.1	Actinobacteria	Actinobacteria	Micrococcales	Microbacteriaceae	Rhodoluna	Rhodoluna lacicola	strain=MWH-Ta8
>GCF_000429165.1	Proteobacteria	Alphaproteobacteria	Rhodospirillales	Acetobacteraceae	Acetobacter	Acetobacter nitrogenifigens DSM 23921 = LMG 23498	strain=DSM 23921
>GCF_001953955.1	Bacteroidetes	Bacteroidia	Bacteroidales	Prevotellaceae	Prevotella	Prevotella intermedia ATCC 25611 = DSM 20706	strain=ATCC 25611
>GCF_000971295.1	Proteobacteria	Alphaproteobacteria	Rhizobiales	Hyphomicrobiaceae	Devosia	Devosia epidermidihirudinis	strain=E84
>GCF_000200595.1	Proteobacteria	Epsilonproteobacteria	Campylobacterales	Helicobacteraceae	Helicobacter	Helicobacter felis ATCC 49179	strain=ATCC 49179
>GCF_900104045.1	Proteobacteria	Deltaproteobacteria	Desulfovibrionales	Desulfohalobiaceae	Desulfonauticus	Desulfonauticus submarinus	strain=DSM 15269
>GCF_000497205.1	Actinobacteria	Actinobacteria	Pseudonocardiales	Pseudonocardiaceae	Saccharopolyspora	Saccharopolyspora rectivirgula DSM 43747	strain=DSM 43747
>GCF_900103005.1	Firmicutes	Clostridia	Clostridiales	Clostridiales Family XII. Incertae Sedis	Acidaminobacter	Acidaminobacter hydrogenoformans DSM 2784	strain=DSM 2784
>GCF_000423365.1	Proteobacteria	Alphaproteobacteria	Rhizobiales	Hyphomicrobiaceae	Maritalea	Maritalea myrionectae DSM 19524	strain=DSM 19524
>GCF_000153245.1	Proteobacteria	Gammaproteobacteria	Alteromonadales	Pseudoalteromonadaceae	Pseudoalteromonas	Pseudoalteromonas tunicata D2	strain=D2
>GCF_000312045.1	Proteobacteria	Betaproteobacteria	Burkholderiales	Oxalobacteraceae	Noviherbaspirillum	Noviherbaspirillum massiliense JC206	strain=JC206
>GCF_001281525.1	Firmicutes	Bacilli	Bacillales	Bacillaceae	Lysinibacillus	Lysinibacillus macroides	strain=DSM 54
>GCF_001436735.1	Firmicutes	Bacilli	Lactobacillales	Lactobacillaceae	Lactobacillus	Lactobacillus cacaonum DSM 21116	strain=DSM 21116
>GCF_000445125.1	Proteobacteria	Alphaproteobacteria	Sphingomonadales	Sphingomonadaceae	Novosphingobium	Novosphingobium lindaniclasticum LE124	strain=LE124
>GCF_900142325.1	Bacteroidetes	Flavobacteriia	Flavobacteriales	Flavobacteriaceae	Chryseobacterium	Chryseobacterium molle	strain=DSM 18016
>GCF_000311985.1	Firmicutes	Tissierellia			Kallipyga	Kallipyga massiliensis ph2	strain=ph2
>GCF_000312545.1	Proteobacteria	Alphaproteobacteria	Rhizobiales	Bartonellaceae	Bartonella	Bartonella senegalensis OS02	strain=OS02
>GCF_001708305.1	Firmicutes	Bacilli	Lactobacillales	Streptococcaceae	Streptococcus	Streptococcus himalayensis	strain=HTS2
>GCF_000284295.1	Actinobacteria	Actinobacteria	Micromonosporales	Micromonosporaceae	Actinoplanes	Actinoplanes missouriensis 431	strain=431
>GCF_000312405.1	Firmicutes	Bacilli	Lactobacillales	Lactobacillaceae	Lactobacillus	Lactobacillus ingluviei str. Autruche 4	strain=Autruche 4
>GCF_000526735.1	Firmicutes	Clostridia	Clostridiales	Lachnospiraceae	Blautia	[Ruminococcus] gnavus AGR2154	strain=AGR2154
>GCF_001998765.1	Firmicutes	Clostridia	Clostridiales	Lachnospiraceae	Anaerostipes	Anaerostipes hadrus	strain=BPB5
>GCF_000010165.1	Firmicutes	Bacilli	Bacillales	Paenibacillaceae	Brevibacillus	Brevibacillus brevis NBRC 100599	strain=NBRC 100599 (= 47)
>GCF_001418475.1	Actinobacteria	Actinobacteria	Streptomycetales	Streptomycetaceae	Streptomyces	Streptomyces ossamyceticus	strain=NRRL B-3822
>GCF_000185145.2	Bacteroidetes	Bacteroidia	Bacteroidales	Prevotellaceae	Prevotella	Prevotella oralis ATCC 33269	strain=ATCC 33269
>GCF_000620925.1	Proteobacteria	Betaproteobacteria	Neisseriales	Neisseriaceae	Conchiformibius	Conchiformibius steedae DSM 2580	strain=DSM 2580
>GCF_000013145.1	Proteobacteria	Alphaproteobacteria	Rickettsiales	Anaplasmataceae	Ehrlichia	Ehrlichia chaffeensis str. Arkansas	strain=Arkansas
>GCF_001311375.1	Firmicutes	Bacilli	Lactobacillales	Lactobacillaceae	Lactobacillus	Lactobacillus equigenerosi DSM 18793 = JCM 14505	strain=JCM 14505
>GCF_000224335.1	Bacteroidetes	Flavobacteriia	Flavobacteriales	Flavobacteriaceae	Bizionia	Bizionia argentinensis JUB59	strain=JUB59
>GCF_000585355.1	Bacteroidetes	Bacteroidia	Bacteroidales	Prevotellaceae	Prevotella	Prevotella oryzae DSM 17970	strain=DSM 17970
>GCF_900107235.1	Proteobacteria	Alphaproteobacteria	Rhodobacterales	Rhodobacteraceae	Citreimonas	Citreimonas salinaria	strain=DSM 26880
>GCF_000768675.1	Actinobacteria	Actinobacteria	Micrococcales	Intrasporangiaceae	Knoellia	Knoellia flava TL1	strain=TL1
>GCF_000576555.1	Bacteroidetes	Cytophagia	Cytophagales	Hymenobacteraceae	Hymenobacter	Hymenobacter swuensis DY53	strain=DY53
>GCF_900188295.1	Proteobacteria	Alphaproteobacteria	Rhodobacterales	Rhodobacteraceae	Paracoccus	Paracoccus sediminis	strain=DSM 26170
>GCF_000012765.1	Tenericutes	Mollicutes	Mycoplasmatales	Mycoplasmataceae	Mycoplasma	Mycoplasma capricolum subsp. capricolum ATCC 27343	strain=ATCC 27343
>GCF_000020605.1	Firmicutes	Clostridia	Clostridiales	Lachnospiraceae		[Eubacterium] rectale ATCC 33656	strain=ATCC 33656
>GCF_000315445.1	Firmicutes	Bacilli	Lactobacillales	Carnobacteriaceae	Alloiococcus	Alloiococcus otitis ATCC 51267	strain=ATCC 51267
>GCF_001044235.1	Actinobacteria	Actinobacteria	Corynebacteriales	Mycobacteriaceae	Mycolicibacterium	Mycolicibacterium chlorophenolicum	strain=DSM 43826
>GCF_000250675.2	Actinobacteria	Actinobacteria	Corynebacteriales	Nocardiaceae	Nocardia	Nocardia brasiliensis ATCC 700358	strain=HUJEG-1
>GCF_000429325.1	Proteobacteria	Deltaproteobacteria	Desulfovibrionales	Desulfovibrionaceae	Desulfovibrio	Desulfovibrio putealis DSM 16056	strain=DSM 16056
>GCF_900102055.1	Bacteroidetes	Flavobacteriia	Flavobacteriales	Flavobacteriaceae	Ulvibacter	Ulvibacter litoralis	strain=DSM 16195
>GCF_000425685.1	Actinobacteria	Actinobacteria	Micrococcales	Microbacteriaceae	Gulosibacter	Gulosibacter molinativorax DSM 13485	strain=DSM 13485
>GCF_001404455.1	Firmicutes	Clostridia	Clostridiales	Lachnospiraceae	Blautia	Blautia obeum	strain=2789STDY5608838
>GCF_000017865.1	Thermotogae	Thermotogae	Thermotogales	Thermotogaceae	Pseudothermotoga	Pseudothermotoga lettingae TMO	strain=TMO
>GCF_000286075.1	Firmicutes	Bacilli	Lactobacillales	Streptococcaceae	Streptococcus	Streptococcus ratti FA-1 = DSM 20564	strain=FA-1
>GCF_001021065.1	Actinobacteria	Actinobacteria	Corynebacteriales	Corynebacteriaceae	Corynebacterium	Corynebacterium uterequi	strain=DSM 45634
>GCF_000952155.1	Cyanobacteria		Chroococcidiopsidales	Chroococcidiopsidaceae	Aliterella	Aliterella atlantica CENA595	strain=CENA595
>GCF_000687795.1	Tenericutes	Mollicutes	Mycoplasmatales	Mycoplasmataceae	Mycoplasma	Mycoplasma testudinis ATCC 43263	strain=ATCC 43263
>GCF_000712185.1	Tenericutes	Mollicutes	Mycoplasmatales	Mycoplasmataceae	Mycoplasma	Mycoplasma opalescens ATCC 27921	strain=ATCC 27921
>GCF_001996165.1	Proteobacteria	Gammaproteobacteria	Vibrionales	Vibrionaceae	Salinivibrio	Salinivibrio proteolyticus	strain=DSM 19052
>GCF_000739895.2	Proteobacteria	Alphaproteobacteria	Sphingomonadales	Sphingomonadaceae	Sphingomonas	Sphingomonas paucimobilis NBRC 13935	strain=NBRC 13935
>GCF_900172235.1	Proteobacteria	Alphaproteobacteria	Rhodobacterales	Rhodobacteraceae	Pseudoruegeria	Pseudoruegeria aquimaris	strain=CECT 7680
>GCF_000953475.1	Verrucomicrobia	Methylacidiphilae	Methylacidiphilales	Methylacidiphilaceae	Methylacidiphilum	Methylacidiphilum fumariolicum SolV
>GCF_000317695.1	Cyanobacteria		Nostocales	Nostocaceae	Anabaena	Anabaena cylindrica PCC 7122	strain=PCC 7122
>GCF_000243735.2	Spirochaetes	Spirochaetia		Leptospiraceae	Leptospira	Leptospira kmetyi serovar Malaysia str. Bejo-Iso9	strain=Bejo-Iso9
>GCF_001552975.1	Firmicutes	Clostridia	Clostridiales	Lachnospiraceae	Lachnoanaerobaculum	Lachnoanaerobaculum saburreum	strain=DNF00896
>GCF_900129405.1	Bacteroidetes	Flavobacteriia	Flavobacteriales	Flavobacteriaceae	Flavobacterium	Flavobacterium fontis	strain=DSM 25660
>GCF_000307875.1	Firmicutes	Bacilli	Bacillales	Bacillaceae	Bacillus	Bacillus bataviensis LMG 21833	strain=LMG 21833
>GCF_900156755.1	Firmicutes	Bacilli	Bacillales	Alicyclobacillaceae	Alicyclobacillus	Alicyclobacillus vulcanalis	strain=DSM 16176
>GCF_000265505.1	Bacteroidetes	Cytophagia	Cytophagales	Bernardetiaceae	Bernardetia	Bernardetia litoralis DSM 6794	strain=DSM 6794
>GCF_000734015.1	Thermodesulfobacteria	Thermodesulfobacteria	Thermodesulfobacteriales	Thermodesulfobacteriaceae	Thermodesulfobacterium	Thermodesulfobacterium commune DSM 2178	strain=DSM 2178
>GCF_000347695.1	Actinobacteria	Actinobacteria	Bifidobacteriales	Bifidobacteriaceae	Bifidobacterium	Bifidobacterium thermophilum RBL67	strain=RBL67
>GCF_001437125.1	Firmicutes	Bacilli	Lactobacillales	Lactobacillaceae	Lactobacillus	Lactobacillus paucivorans	strain=DSM 22467
>GCF_000012385.1	Proteobacteria	Alphaproteobacteria	Rickettsiales	Rickettsiaceae	Rickettsia	Rickettsia bellii RML369-C	strain=RML369-C
>GCF_000426885.1	Proteobacteria	Gammaproteobacteria	Pseudomonadales	Moraxellaceae	Moraxella	Moraxella caprae DSM 19149	strain=DSM 19149
>GCF_000744515.1	Proteobacteria	Alphaproteobacteria	Sphingomonadales	Sphingomonadaceae	Sphingomonas	Sphingomonas wittichii	strain=YR128
>GCF_000015725.1	Proteobacteria	Betaproteobacteria	Burkholderiales		Methylibium	Methylibium petroleiphilum PM1	strain=PM1
>GCF_000935065.1	Proteobacteria	Epsilonproteobacteria	Campylobacterales	Campylobacteraceae	Arcobacter	Arcobacter anaerophilus	strain=IR-1
>GCF_000011465.1	Cyanobacteria		Synechococcales	Prochloraceae	Prochlorococcus	Prochlorococcus marinus subsp. pastoris str. CCMP1986	strain=MED4
>GCF_000741495.1	Actinobacteria	Actinobacteria	Bifidobacteriales	Bifidobacteriaceae	Bifidobacterium	Bifidobacterium thermophilum	strain=JCM 1207
>GCF_000430545.1	Bacteroidetes	Flavobacteriia	Flavobacteriales	Flavobacteriaceae	Tenacibaculum	Tenacibaculum ovolyticum DSM 18103	strain=DSM 18103
>GCF_000013665.1	Proteobacteria	Gammaproteobacteria	Cellvibrionales	Cellvibrionaceae	Saccharophagus	Saccharophagus degradans 2-40	strain=2-40
>GCF_900108525.1	Bacteroidetes	Flavobacteriia	Flavobacteriales	Flavobacteriaceae	Chryseobacterium	Chryseobacterium hominis	strain=DSM 19326
>GCF_000472865.1	Proteobacteria	Alphaproteobacteria	Rhizobiales	Bradyrhizobiaceae	Bradyrhizobium	Bradyrhizobium elkanii WSM2783	strain=WSM2783
>GCF_002127695.1	Actinobacteria	Actinobacteria	Bifidobacteriales	Bifidobacteriaceae	Alloscardovia	Alloscardovia macacae	strain=UMA81212
>GCF_000023605.1	Proteobacteria	Gammaproteobacteria	Enterobacterales	Pectobacteriaceae	Pectobacterium	Pectobacterium carotovorum subsp. carotovorum PC1	strain=PC1
>GCF_000711985.1	Proteobacteria	Gammaproteobacteria	Chromatiales	Chromatiaceae	Pararheinheimera	Pararheinheimera texasensis DSM 17496	strain=DSM 17496
>GCF_001291445.1	Actinobacteria	Actinobacteria	Corynebacteriales	Mycobacteriaceae	Mycolicibacterium	Mycolicibacterium mucogenicum	strain=CSUR P2099
>GCF_001050095.1	Firmicutes	Bacilli	Lactobacillales	Enterococcaceae	Enterococcus	Enterococcus massiliensis	strain=AM1
>GCF_001584185.1	Proteobacteria	Betaproteobacteria	Burkholderiales	Oxalobacteraceae	Collimonas	Collimonas pratensis	strain=Ter91
>GCF_000717285.1	Actinobacteria	Actinobacteria	Streptomycetales	Streptomycetaceae	Streptomyces	Streptomyces rimosus subsp. rimosus	strain=NRRL ISP-5260
>GCF_000800475.2	Actinobacteria	Actinobacteria	Bifidobacteriales	Bifidobacteriaceae	Bifidobacterium	Bifidobacterium pseudolongum PV8-2	strain=PV8-2
>GCF_000277125.1	Actinobacteria	Actinobacteria	Corynebacteriales	Mycobacteriaceae	Mycobacterium	Mycobacterium intracellulare ATCC 13950	strain=ATCC 13950
>GCF_000403725.1	Actinobacteria	Actinobacteria	Corynebacteriales	Corynebacteriaceae	Corynebacterium	Corynebacterium ihumii	strain=GD7
>GCF_000430665.1	Bacteroidetes	Flavobacteriia	Flavobacteriales	Flavobacteriaceae	Aquimarina	Aquimarina muelleri DSM 19832	strain=DSM 19832
>GCF_000011485.1	Cyanobacteria		Synechococcales	Prochloraceae	Prochlorococcus	Prochlorococcus marinus str. MIT 9313	strain=MIT9313
>GCF_000420485.1	Proteobacteria	Deltaproteobacteria	Desulfovibrionales	Desulfovibrionaceae	Desulfovibrio	Desulfovibrio longus DSM 6739	strain=DSM 6739
>GCF_900129745.1	Bacteroidetes	Flavobacteriia	Flavobacteriales	Flavobacteriaceae	Winogradskyella	Winogradskyella jejuensis	strain=DSM 25330
>GCF_001647285.1	Bacteroidetes	Cytophagia	Cytophagales	Hymenobacteraceae	Rufibacter	Rufibacter roseus	strain=CCM 8621
>GCF_002006345.1	Firmicutes	Clostridia	Clostridiales	Clostridiaceae	Clostridium	Clostridium puniceum	strain=DSM 2619
>GCF_000830005.1	Actinobacteria	Actinobacteria	Streptomycetales	Streptomycetaceae	Streptomyces	Streptomyces vietnamensis	strain=GIM4.0001
>GCF_000380185.1	Proteobacteria	Gammaproteobacteria	Thiotrichales	Thiofilaceae	Thiofilum	Thiofilum flexile DSM 14609	strain=DSM 14609
>GCF_000277715.1	Actinobacteria	Actinobacteria	Propionibacteriales	Propionibacteriaceae	Pseudopropionibacterium	Pseudopropionibacterium propionicum F0230a	strain=F0230a
>GCF_001436255.1	Firmicutes	Bacilli	Lactobacillales	Lactobacillaceae	Lactobacillus	Lactobacillus rapi DSM 19907 = JCM 15042	strain=DSM 19907
>GCF_000423745.1	Firmicutes	Bacilli	Lactobacillales	Streptococcaceae	Streptococcus	Streptococcus plurextorum DSM 22810	strain=DSM 22810
>GCF_000764025.1	Proteobacteria	Gammaproteobacteria	Cellvibrionales	Halieaceae	Pseudohaliea	Pseudohaliea rubra DSM 19751	strain=DSM 19751
>GCF_000160095.1	Firmicutes	Clostridia	Clostridiales	Clostridiaceae	Hungatella	Hungatella hathewayi DSM 13479	strain=DSM 13479
>GCF_000526375.1	Synergistetes	Synergistia	Synergistales	Synergistaceae	Aminiphilus	Aminiphilus circumscriptus DSM 16581	strain=DSM 16581
>GCF_000616095.1	Proteobacteria	Alphaproteobacteria	Sneathiellales	Sneathiellaceae	Sneathiella	Sneathiella glossodoripedis JCM 23214	strain=JCM 23214
>GCF_000756715.1	Firmicutes	Bacilli	Bacillales	Staphylococcaceae	Jeotgalicoccus	Jeotgalicoccus saudimassiliensis	strain=13MG44_air
>GCF_001274945.1	Firmicutes	Bacilli	Bacillales	Planococcaceae	Viridibacillus	Viridibacillus arvi	strain=DSM 16317
>GCF_000144605.1	Proteobacteria	Alphaproteobacteria	Caulobacterales	Caulobacteraceae	Brevundimonas	Brevundimonas subvibrioides ATCC 15264	strain=ATCC 15264
>GCF_000686645.1	Firmicutes	Clostridia	Clostridiales	Peptococcaceae	Desulfotomaculum	Desulfofundulus thermocisternus DSM 10259	strain=DSM 10259
>GCF_900112265.1	Proteobacteria	Gammaproteobacteria	Alteromonadales	Pseudoalteromonadaceae	Pseudoalteromonas	Pseudoalteromonas denitrificans DSM 6059	strain=DSM 6059
>GCF_002096055.1	Actinobacteria	Actinobacteria	Micrococcales	Microbacteriaceae	Cnuibacter	Cnuibacter physcomitrellae	strain=XA(T)
>GCF_001070855.1	Actinobacteria	Actinobacteria	Actinomycetales	Actinomycetaceae	Trueperella	Trueperella pyogenes	strain=331_TPYO
>GCF_000264765.2	Proteobacteria	Gammaproteobacteria	Enterobacterales	Hafniaceae	Edwardsiella	Edwardsiella anguillarum ET080813	strain=ET080813
>GCF_001895165.1	Actinobacteria	Actinobacteria	Bifidobacteriales	Bifidobacteriaceae	Bifidobacterium	Bifidobacterium lemurum	strain=DSM 28807
>GCF_000373765.1	Proteobacteria	Gammaproteobacteria	Legionellales	Legionellaceae	Legionella	Legionella shakespearei DSM 23087	strain=DSM 23087
>GCF_001685395.1	Firmicutes	Bacilli	Bacillales	Paenibacillaceae	Paenibacillus	Paenibacillus yonginensis	strain=DCY84
>GCF_002101395.1	Proteobacteria	Gammaproteobacteria	Enterobacterales	Erwiniaceae	Pantoea	Pantoea alhagi	strain=LTYR-11Z
>GCF_001286805.1	Firmicutes	Tissierellia			Kallipyga	Kallipyga gabonensis	strain=GM4
>GCF_001544375.1	Firmicutes	Bacilli	Lactobacillales	Enterococcaceae	Enterococcus	Enterococcus canis NBRC 100695	strain=NBRC 100695
>GCF_900177475.1	Proteobacteria	Alphaproteobacteria	Rhodospirillales	Rhodospirillaceae	Azospirillum	Azospirillum lipoferum	strain=R1C
>GCF_900107735.1	Actinobacteria	Actinobacteria	Actinomycetales	Actinomycetaceae	Actinomyces	Actinomyces nasicola	strain=KPR-1
>GCF_000744285.1	Firmicutes	Bacilli	Lactobacillales	Carnobacteriaceae	Carnobacterium	Carnobacterium pleistocenium FTR1	strain=FTR1
>GCF_001509495.1	Actinobacteria	Actinobacteria	Micromonosporales	Micromonosporaceae	Actinoplanes	Actinoplanes awajinensis subsp. mycoplanecinus	strain=NRRL B-16712
>GCF_000284115.1	Planctomycetes	Phycisphaerae	Phycisphaerales	Phycisphaeraceae	Phycisphaera	Phycisphaera mikurensis NBRC 102666	strain=NBRC 102666
>GCF_001902315.1	Firmicutes	Bacilli	Bacillales	Staphylococcaceae	Staphylococcus	Staphylococcus succinus	strain=14BME20
>GCF_000161455.1	Firmicutes	Bacilli	Bacillales	Bacillaceae	Bacillus	Bacillus pseudomycoides DSM 12442	strain=DSM 12442
>GCF_900155535.1	Actinobacteria	Actinobacteria	Corynebacteriales	Corynebacteriaceae	Corynebacterium	Corynebacterium urinapleomorphum	strain=Marseille-P2799
>GCF_900129325.1	Proteobacteria	Alphaproteobacteria	Rhizobiales	Rhizobiaceae	Kaistia	Kaistia soli DSM 19436	strain=DSM 19436
>GCF_000763315.1	Firmicutes	Bacilli	Bacillales	Thermoactinomycetaceae	Thermoactinomyces	Thermoactinomyces daqus	strain=H-18
>GCF_000517065.1	Bacteroidetes	Bacteroidia	Marinilabiliales	Marinilabiliaceae	Alkaliflexus	Alkaliflexus imshenetskii DSM 15055	strain=Z-7010
>GCF_000023065.1	Proteobacteria	Gammaproteobacteria	Aeromonadales	Aeromonadaceae	Tolumonas	Tolumonas auensis DSM 9187	strain=DSM 9187
>GCF_000204015.1	Proteobacteria	Alphaproteobacteria	Caulobacterales	Caulobacteraceae	Asticcacaulis	Asticcacaulis biprosthecum C19	strain=C19
>GCF_001263795.1	Firmicutes	Clostridia	Clostridiales	Clostridiaceae	Clostridium	Clostridium homopropionicum DSM 5847	strain=DSM 5847
>GCF_000019745.1	Proteobacteria	Betaproteobacteria	Burkholderiales	Burkholderiaceae	Polynucleobacter	Polynucleobacter necessarius STIR1	strain=STIR1
>GCF_000517425.1	Proteobacteria	Gammaproteobacteria	Enterobacterales	Pectobacteriaceae	Sodalis	Sodalis praecaptivus	strain=HS1
>GCF_000378045.1	Proteobacteria	Gammaproteobacteria	Oceanospirillales	Oceanospirillaceae	Marinobacterium	Marinobacterium rhizophilum DSM 18822	strain=DSM 18822
>GCF_900116935.1	Firmicutes	Bacilli	Lactobacillales	Lactobacillaceae	Lactobacillus	Lactobacillus acidipiscis	strain=ACA-DC 1533
>GCF_000367765.1	Tenericutes	Mollicutes	Mycoplasmatales	Mycoplasmataceae	Mycoplasma	Mycoplasma auris 15026	strain=15026
>GCF_000091465.1	Proteobacteria	Gammaproteobacteria	Vibrionales	Vibrionaceae	Vibrio	Vibrio tasmaniensis LGP32	strain=LGP32
>GCF_900100155.1	Proteobacteria	Alphaproteobacteria	Rhizobiales	Xanthobacteraceae	Ancylobacter	Ancylobacter rudongensis	strain=CGMCC 1.1761
>GCF_001729525.1	Actinobacteria	Actinobacteria	Micrococcales	Brevibacteriaceae	Brevibacterium	Brevibacterium aurantiacum	strain=SMQ-1335
>GCF_000524475.1	Actinobacteria	Actinobacteria	Corynebacteriales		Tomitella	Tomitella biformata AHU 1821	strain=AHU 1821
>GCF_001613165.1	Actinobacteria	Actinobacteria	Corynebacteriales	Nocardiaceae	Nocardia	Nocardia mexicana NBRC 108244	strain=NBRC 108244
>GCF_000413015.1	Spirochaetes	Spirochaetia	Spirochaetales	Spirochaetaceae	Treponema	Treponema socranskii subsp. paredis ATCC 35535	strain=ATCC 35535
>GCF_001436295.1	Firmicutes	Bacilli	Lactobacillales	Lactobacillaceae	Lactobacillus	Lactobacillus vaccinostercus DSM 20634	strain=DSM 20634
>GCF_900142985.1	Proteobacteria	Alphaproteobacteria	Rhizobiales	Bradyrhizobiaceae	Bradyrhizobium	Bradyrhizobium erythrophlei	strain=GAS401
>GCF_000014425.1	Firmicutes	Bacilli	Lactobacillales	Lactobacillaceae	Lactobacillus	Lactobacillus gasseri ATCC 33323 = JCM 1131	strain=ATCC 33323
>GCF_000014885.1	Proteobacteria	Gammaproteobacteria	Alteromonadales	Shewanellaceae	Shewanella	Shewanella piezotolerans WP3	strain=WP3
>GCF_001564455.1	Firmicutes	Erysipelotrichia	Erysipelotrichales	Erysipelotrichaceae	Faecalibaculum	Faecalibaculum rodentium	strain=Alo17
>GCF_000271405.2	Firmicutes	Bacilli	Lactobacillales	Enterococcaceae	Enterococcus	Enterococcus hirae ATCC 9790	strain=ATCC 9790
>GCF_000735105.1	Bacteroidetes	Flavobacteriia	Flavobacteriales	Flavobacteriaceae	Chryseobacterium	Chryseobacterium halperniae	strain=LMG 24401
>GCF_000269865.1	Firmicutes	Bacilli	Bacillales	Bacillaceae	Fictibacillus	Fictibacillus macauensis ZFHKF-1	strain=ZFHKF-1
>GCF_000388115.1	Proteobacteria	Gammaproteobacteria	Aeromonadales	Aeromonadaceae	Aeromonas	Aeromonas molluscorum 848	strain=848
>GCF_001373395.1	Actinobacteria	Actinobacteria	Corynebacteriales	Mycobacteriaceae	Mycobacterium	Mycobacterium lentiflavum	strain=CSUR P1491
>GCF_002115745.1	Proteobacteria	Alphaproteobacteria	Rhodospirillales	Rhodospirillaceae	Thalassospira	Thalassospira alkalitolerans	strain=JCM 18968
>GCF_001545155.1	Proteobacteria	Gammaproteobacteria	Oceanospirillales	Halomonadaceae	Halomonas	Halomonas chromatireducens	strain=AGD 8-3
>GCF_000421225.1	Actinobacteria	Actinobacteria	Micrococcales	Ruaniaceae	Ruania	Ruania albidiflava DSM 18029	strain=DSM 18029
>GCF_000012645.1	Cyanobacteria		Synechococcales	Prochloraceae	Prochlorococcus	Prochlorococcus marinus str. MIT 9312	strain=MIT 9312
>GCF_000225525.1	Actinobacteria	Actinobacteria	Streptomycetales	Streptomycetaceae	Streptomyces	Streptomyces zinciresistens K42	strain=K42
>GCF_000712175.1	Tenericutes	Mollicutes	Mycoplasmatales	Mycoplasmataceae	Mycoplasma	Mycoplasma columbinum ATCC 29257	strain=ATCC 29257
>GCF_900102685.1	Firmicutes	Bacilli	Bacillales	Thermoactinomycetaceae	Melghirimyces	Melghirimyces thermohalophilus	strain=DSM 45514
>GCF_002102095.1	Actinobacteria	Actinobacteria	Corynebacteriales	Mycobacteriaceae	Mycobacterium	Mycobacterium conspicuum	strain=DSM 44136
>GCF_900176375.1	Bacteroidetes	Cytophagia	Cytophagales	Flammeovirgaceae	Reichenbachiella	Reichenbachiella faecimaris	strain=DSM 26133
>GCF_000214665.1	Proteobacteria	Gammaproteobacteria	Methylococcales	Methylococcaceae	Methylomonas	Methylomonas methanica MC09	strain=MC09
>GCF_000158475.2	Proteobacteria	Betaproteobacteria	Burkholderiales	Oxalobacteraceae	Oxalobacter	Oxalobacter formigenes HOxBLS	strain=HOxBLS
>GCF_001045465.1	Bacteroidetes	Flavobacteriia	Flavobacteriales	Flavobacteriaceae	Chryseobacterium	Chryseobacterium angstadtii	strain=KM
>GCF_900187365.1	Proteobacteria	Alphaproteobacteria	Rhizobiales	Beijerinckiaceae	Rhodoblastus	Rhodoblastus acidophilus	strain=DSM 137
>GCF_001465835.2	Firmicutes	Bacilli	Bacillales	Planococcaceae	Planococcus	Planococcus kocurii	strain=ATCC 43650
>GCF_000426765.1	Proteobacteria	Gammaproteobacteria	Vibrionales	Vibrionaceae	Vibrio	Vibrio litoralis DSM 17657	strain=DSM 17657
>GCF_000724605.1	Actinobacteria	Actinobacteria	Actinomycetales	Actinomycetaceae	Actinotignum	Actinotignum schaalii	strain=CCUG 27420
>GCF_001460635.1	Proteobacteria	Epsilonproteobacteria	Campylobacterales	Helicobacteraceae	Helicobacter	Helicobacter typhlonius
>GCF_000744555.1	Bacteroidetes	Flavobacteriia	Flavobacteriales	Flavobacteriaceae	Zobellia	Zobellia uliginosa	strain=MAR_2009_138
>GCF_000186165.1	Proteobacteria	Betaproteobacteria	Neisseriales	Neisseriaceae	Neisseria	Neisseria mucosa C102	strain=C102
>GCF_000590885.1	Proteobacteria	Gammaproteobacteria	Enterobacterales	Erwiniaceae	Erwinia	Erwinia mallotivora	strain=BT-MARDI
>GCF_000242715.1	Actinobacteria	Actinobacteria	Streptomycetales	Streptomycetaceae	Streptomyces	Streptomyces acidiscabies 84-104	strain=84-104
>GCF_000473205.1	Proteobacteria	Alphaproteobacteria	Rhodobacterales	Rhodobacteraceae	Pseudophaeobacter	Pseudophaeobacter arcticus DSM 23566	strain=DSM 23566
>GCF_001013905.1	Actinobacteria	Actinobacteria	Streptomycetales	Streptomycetaceae	Streptomyces	Streptomyces leeuwenhoekii	strain=C34 (= DSM 42122 = NRRL B-24963)
>GCF_000219105.1	Proteobacteria	Deltaproteobacteria	Myxococcales	Myxococcaceae	Myxococcus	Myxococcus fulvus HW-1	strain=HW-1
>GCF_900113335.1	Firmicutes	Clostridia	Clostridiales	Peptococcaceae	Desulfotomaculum	Desulfotomaculum arcticum DSM 17038	strain=DSM 17038
>GCF_900156605.1	Proteobacteria	Alphaproteobacteria	Rhodospirillales	Rhodospirillaceae	Insolitispirillum	Insolitispirillum peregrinum	strain=DSM 11589
>GCF_000682715.1	Proteobacteria	Alphaproteobacteria	Rhodobacterales	Hyphomonadaceae	Hyphomonas	Hyphomonas atlantica	strain=22II1-22F38
>GCF_001418035.1	Proteobacteria	Betaproteobacteria	Neisseriales	Chromobacteriaceae	Gulbenkiania	Gulbenkiania indica	strain=DSM 17901
>GCF_000702705.1	Tenericutes	Mollicutes	Mycoplasmatales	Mycoplasmataceae	Mycoplasma	Mycoplasma simbae ATCC 49888	strain=ATCC 49888
>GCF_001766835.1	Firmicutes	Clostridia	Clostridiales	Eubacteriaceae	Acetobacterium	Acetobacterium wieringae	strain=DSM 1911
>GCF_900113935.1	Proteobacteria	Alphaproteobacteria	Rhizobiales	Phyllobacteriaceae	Aquamicrobium	Aquamicrobium aerolatum DSM 21857	strain=DSM 21857
>GCF_001431405.1	Proteobacteria	Gammaproteobacteria	Xanthomonadales	Xanthomonadaceae	Pseudoxanthomonas	Pseudoxanthomonas dokdonensis	strain=DSM 21858
>GCF_000471025.2	Chlamydiae	Chlamydiia	Chlamydiales	Chlamydiaceae	Chlamydia	Chlamydia gallinacea 08-1274/3	strain=08-1274/3
>GCF_001578205.1	Firmicutes	Bacilli	Bacillales	Bacillaceae	Bacillus	Bacillus pumilus	strain=SH-B9
>GCF_000024285.1	Firmicutes	Bacilli	Bacillales	Alicyclobacillaceae	Alicyclobacillus	Alicyclobacillus acidocaldarius subsp. acidocaldarius DSM 446	strain=DSM 446
>GCF_900129175.1	Thermotogae	Thermotogae	Petrotogales		Marinitoga	Marinitoga hydrogenitolerans DSM 16785	strain=DSM 16785
>GCF_001610975.1	Proteobacteria	Alphaproteobacteria	Sphingomonadales	Sphingomonadaceae	Sphingopyxis	Sphingopyxis terrae subsp. terrae NBRC 15098	strain=203-1
>GCF_000253035.1	Chlamydiae	Chlamydiia	Parachlamydiales	Parachlamydiaceae	Parachlamydia	Parachlamydia acanthamoebae UV-7	strain=UV-7
>GCF_000737705.1	Bacteroidetes	Flavobacteriia	Flavobacteriales	Flavobacteriaceae	Chryseobacterium	Chryseobacterium soli	strain=DSM 19298
>GCF_000626675.1	Actinobacteria	Actinobacteria	Corynebacteriales	Corynebacteriaceae	Corynebacterium	Corynebacterium glyciniphilum AJ 3170	strain=AJ 3170
>GCF_900114825.1	Proteobacteria	Gammaproteobacteria	Pseudomonadales	Pseudomonadaceae	Pseudomonas	Pseudomonas yangmingensis	strain=DSM 24213
>GCF_000422885.1	Proteobacteria	Betaproteobacteria	Burkholderiales	Comamonadaceae	Ottowia	Ottowia thiooxydans DSM 14619	strain=DSM 14619
>GCF_900099985.1	Actinobacteria	Actinobacteria	Streptosporangiales	Thermomonosporaceae	Thermostaphylospora	Thermostaphylospora chromogena	strain=DSM 43794
>GCF_900176505.1	Bacteroidetes	Sphingobacteriia	Sphingobacteriales	Sphingobacteriaceae	Pedobacter	Pedobacter nyackensis	strain=DSM 19625
>GCF_000294515.1	Actinobacteria	Actinobacteria	Streptosporangiales	Nocardiopsaceae	Nocardiopsis	Nocardiopsis alba ATCC BAA-2165	strain=ATCC BAA-2165
>GCF_900185885.1	Proteobacteria	Gammaproteobacteria	Enterobacterales	Enterobacteriaceae	Enterobacter	Enterobacter kobei
>GCF_000160435.1	Proteobacteria	Betaproteobacteria	Neisseriales	Neisseriaceae	Kingella	Kingella oralis ATCC 51147	strain=ATCC 51147
>GCF_000614105.1	Bacteroidetes	Bacteroidia	Bacteroidales	Prevotellaceae	Prevotella	Prevotella micans DSM 21469 = JCM 16134	strain=JCM 16134
>GCF_000153725.1	Proteobacteria	Alphaproteobacteria	Rhodobacterales	Rhodobacteraceae	Salipiger	Salipiger bermudensis HTCC2601	strain=HTCC2601
>GCF_000684975.1	Proteobacteria	Betaproteobacteria	Burkholderiales	Burkholderiaceae	Paraburkholderia	Paraburkholderia acidipaludis NBRC 101816	strain=NBRC 101816
>GCF_000934845.1	Firmicutes	Bacilli	Bacillales	Bacillaceae	Bacillus	Bacillus subterraneus	strain=MITOT1
>GCF_001654695.1	Firmicutes	Bacilli	Bacillales	Bacillaceae	Bacillus	Bacillus litoralis	strain=C44
>GCF_001467695.1	Proteobacteria	Gammaproteobacteria	Legionellales	Legionellaceae	Legionella	Legionella gratiana	strain=Lyon 8420412
>GCF_000768315.1	Proteobacteria	Alphaproteobacteria	Rhodobacterales	Rhodobacteraceae	Pseudooceanicola	Pseudooceanicola atlanticus	strain=22II-s11g
>GCF_000237995.1	Firmicutes	Bacilli	Lactobacillales	Lactobacillaceae	Pediococcus	Pediococcus claussenii ATCC BAA-344	strain=ATCC BAA-344
>GCF_001563225.1	Proteobacteria	Deltaproteobacteria	Desulfovibrionales	Desulfovibrionaceae	Pseudodesulfovibrio	Pseudodesulfovibrio indicus	strain=J2
>GCF_000423605.1	Proteobacteria	Gammaproteobacteria	Oceanospirillales	Saccharospirillaceae	Saccharospirillum	Saccharospirillum impatiens DSM 12546	strain=DSM 12546
>GCF_001672775.1	Actinobacteria	Actinobacteria	Corynebacteriales	Mycobacteriaceae	Mycobacterium	Mycobacterium kyorinense	strain=E861
>GCF_000313915.1	Firmicutes	Bacilli	Lactobacillales	Enterococcaceae	Catellicoccus	Catellicoccus marimammalium M35/04/3	strain=M35/04/3
>GCF_001042405.1	Firmicutes	Bacilli	Lactobacillales	Lactobacillaceae	Lactobacillus	Lactobacillus acetotolerans	strain=NBRC 13120
>GCF_900141665.1	Bacteroidetes	Flavobacteriia	Flavobacteriales	Flavobacteriaceae	Cruoricaptor	Cruoricaptor ignavus	strain=DSM 25479
>GCF_001514495.1	Firmicutes	Bacilli	Bacillales	Paenibacillaceae	Paenibacillus	Paenibacillus pabuli NBRC 13638	strain=NBRC 13638
>GCF_900110425.1	Proteobacteria	Alphaproteobacteria	Rhodobacterales	Rhodobacteraceae	Salinihabitans	Salinihabitans flavidus	strain=DSM 27842
>GCF_001029505.1	Actinobacteria	Rubrobacteria	Rubrobacterales	Rubrobacteraceae	Rubrobacter	Rubrobacter aplysinae	strain=RV113
>GCF_000620105.1	Proteobacteria	Betaproteobacteria	Neisseriales	Chromobacteriaceae	Microvirgula	Microvirgula aerodenitrificans DSM 15089	strain=DSM 15089
>GCF_000423665.1	Actinobacteria	Thermoleophilia	Solirubrobacterales	Solirubrobacteraceae	Solirubrobacter	Solirubrobacter soli DSM 22325	strain=DSM 22325
>GCF_000233715.2	Firmicutes	Clostridia	Clostridiales	Peptococcaceae	Desulfotomaculum	Desulfallas gibsoniae DSM 7213	strain=DSM 7213
>GCF_000308315.1	Proteobacteria	Gammaproteobacteria	Legionellales	Legionellaceae	Legionella	Legionella tunisiensis	strain=LegM
>GCF_000304735.1	Spirochaetes	Spirochaetia	Spirochaetales	Borreliaceae	Borreliella	Borreliella afzelii HLJ01	strain=HLJ01
>GCF_000496735.2	Proteobacteria	Gammaproteobacteria	Methylococcales	Methylococcaceae	Methyloglobulus	Methyloglobulus morosus KoM1	strain=KoM1
>GCF_000014705.1	Proteobacteria	Gammaproteobacteria	Alteromonadales	Shewanellaceae	Shewanella	Shewanella frigidimarina NCIMB 400	strain=NCIMB 400
>GCF_900111985.1	Firmicutes	Clostridia	Clostridiales	Clostridiaceae	Clostridium	Clostridium frigidicarnis	strain=DSM 12271
>GCF_000021925.1	Firmicutes	Clostridia	Clostridiales	Peptococcaceae	Desulfitobacterium	Desulfitobacterium hafniense DCB-2	strain=DCB-2
>GCF_001278055.1	Proteobacteria	Deltaproteobacteria	Desulfuromonadales	Desulfuromonadaceae	Desulfuromonas	Desulfuromonas soudanensis	strain=WTL
>GCF_001591545.1	Firmicutes	Bacilli	Bacillales	Bacillaceae	Bacillus	Bacillus lentus NBRC 16444	strain=NBRC 16444
>GCF_002082905.2	Proteobacteria	Gammaproteobacteria	Legionellales	Legionellaceae	Legionella	Legionella anisa	strain=FDAARGOS_200
>GCF_001306115.1	Chloroflexi	Anaerolineae	Anaerolineales	Anaerolineaceae	Ornatilinea	Ornatilinea apprima	strain=P3M-1
>GCF_900105165.1	Bacteroidetes	Sphingobacteriia	Sphingobacteriales	Sphingobacteriaceae	Mucilaginibacter	Mucilaginibacter mallensis	strain=MP1X4
>GCF_000160115.1	Firmicutes	Clostridia	Clostridiales	Lachnospiraceae	Shuttleworthia	Shuttleworthia satelles DSM 14600	strain=DSM 14600
>GCF_002209565.1	Proteobacteria	Betaproteobacteria	Burkholderiales	Alcaligenaceae	Candidimonas	Candidimonas nitroreducens	strain=SC-089
>GCF_000378125.1	Proteobacteria	Gammaproteobacteria	Xanthomonadales	Rhodanobacteraceae	Rudaea	Rudaea cellulosilytica DSM 22992	strain=DSM 22992
>GCF_000364625.1	Proteobacteria	Gammaproteobacteria	Pseudomonadales	Pseudomonadaceae	Pseudomonas	Pseudomonas thermotolerans DSM 14292	strain=DSM 14292
>GCF_000429785.1	Proteobacteria	Betaproteobacteria	Neisseriales	Chromobacteriaceae	Chitinibacter	Chitinibacter tainanensis DSM 15459	strain=DSM 15459
>GCF_900103985.1	Actinobacteria	Actinobacteria	Streptomycetales	Streptomycetaceae	Streptomyces	Streptomyces guanduensis	strain=CGMCC 4.2022
>GCF_001461035.1	Firmicutes	Clostridia	Clostridiales	Ruminococcaceae	Acetivibrio	Acetivibrio ethanolgignens	strain=ACET-33324
>GCF_000255555.1	Spirochaetes	Spirochaetia	Spirochaetales	Spirochaetaceae	Treponema	Treponema saccharophilum DSM 2985	strain=DSM 2985
>GCF_000620165.1	Firmicutes	Bacilli	Bacillales	Bacillaceae	Anoxybacillus	Anoxybacillus tepidamans PS2	strain=PS2
>GCF_000092645.1	Actinobacteria	Actinobacteria			Thermobispora	Thermobispora bispora DSM 43833	strain=DSM 43833
>GCF_001263175.1	Proteobacteria	Deltaproteobacteria	Myxococcales	Vulgatibacteraceae	Vulgatibacter	Vulgatibacter incomptus	strain=DSM 27710
>GCF_900100775.1	Firmicutes	Bacilli	Lactobacillales	Aerococcaceae	Facklamia	Facklamia miroungae	strain=ATCC BAA-466
>GCF_001436045.1	Firmicutes	Bacilli	Lactobacillales	Lactobacillaceae	Lactobacillus	Lactobacillus frumenti DSM 13145	strain=DSM 13145
>GCF_000425465.1	Bacteroidetes	Flavobacteriia	Flavobacteriales	Flavobacteriaceae	Flavobacterium	Flavobacterium filum DSM 17961	strain=DSM 17961
>GCF_000315525.1	Proteobacteria	Alphaproteobacteria	Sphingomonadales	Sphingomonadaceae	Sphingobium	Sphingobium yanoikuyae ATCC 51230	strain=ATCC 51230
>GCF_000496835.1	Firmicutes	Bacilli	Bacillales	Bacillaceae	Thalassobacillus	Thalassobacillus devorans MSP14	strain=MSP14
>GCF_001704615.2	Proteobacteria	Gammaproteobacteria	Pseudomonadales	Moraxellaceae	Acinetobacter	Acinetobacter defluvii	strain=WCHA30
>GCF_900102855.1	Proteobacteria	Gammaproteobacteria	Chromatiales	Ectothiorhodospiraceae	Thiohalomonas	Thiohalomonas denitrificans	strain=HLD2
>GCF_001045675.1	Firmicutes	Negativicutes	Veillonellales	Veillonellaceae	Megasphaera	Megasphaera cerevisiae DSM 20462	strain=DSM 20462
>GCF_900114715.1	Firmicutes	Bacilli	Bacillales	Bacillaceae	Salibacterium	Salibacterium qingdaonense	strain=CGMCC 1.6134
>GCF_000166195.2	Bacteroidetes	Sphingobacteriia	Sphingobacteriales	Sphingobacteriaceae	Mucilaginibacter	Mucilaginibacter paludis DSM 18603	strain=DSM 18603
>GCF_000422765.1	Proteobacteria	Gammaproteobacteria	Oceanospirillales	Oceanospirillaceae	Neptunomonas	Neptunomonas japonica DSM 18939	strain=DSM 18939
>GCF_000025085.1	Firmicutes	Bacilli	Bacillales	Staphylococcaceae	Staphylococcus	Staphylococcus lugdunensis HKU09-01	strain=HKU09-01
>GCF_000744255.1	Firmicutes	Bacilli	Lactobacillales	Carnobacteriaceae	Carnobacterium	Carnobacterium divergens DSM 20623	strain=66
>GCF_000090965.1	Proteobacteria	Gammaproteobacteria	Enterobacterales	Erwiniaceae	Buchnera	Buchnera aphidicola BCc	strain=BCc
>GCF_000412995.1	Spirochaetes	Spirochaetia	Spirochaetales	Spirochaetaceae	Treponema	Treponema vincentii F0403	strain=F0403
>GCF_000014925.1	Actinobacteria	Actinobacteria	Micrococcales	Micrococcaceae	Paenarthrobacter	Paenarthrobacter aurescens TC1	strain=TC1
>GCF_000425005.1	Firmicutes	Erysipelotrichia	Erysipelotrichales	Erysipelotrichaceae	Solobacterium	Solobacterium moorei DSM 22971	strain=DSM 22971
>GCF_000300005.1	Proteobacteria	Gammaproteobacteria	Oceanospirillales	Alcanivoracaceae	Alcanivorax	Alcanivorax dieselolei B5	strain=B5
>GCF_900172385.1	Proteobacteria	Alphaproteobacteria	Rhodobacterales	Rhodobacteraceae	Pseudooceanicola	Pseudooceanicola marinus	strain=CECT 7751
>GCF_900109875.1	Firmicutes	Bacilli	Bacillales	Planococcaceae	Paenisporosarcina	Paenisporosarcina quisquiliarum	strain=SK 55
>GCF_900167225.1	Bacteroidetes	Bacteroidia	Bacteroidales	Porphyromonadaceae	Porphyromonas	Porphyromonas crevioricanis	strain=ATCC 55563
>GCF_000010145.1	Firmicutes	Bacilli	Lactobacillales	Lactobacillaceae	Lactobacillus	Lactobacillus fermentum IFO 3956	strain=IFO 3956
>GCF_900078745.1						bacterium 2013Ark19i	strain=2013Arg14
>GCF_000007605.1	Chlamydiae	Chlamydiia	Chlamydiales	Chlamydiaceae	Chlamydia	Chlamydia caviae GPIC
>GCF_000092925.1	Proteobacteria	Alphaproteobacteria	Rhizobiales	Xanthobacteraceae	Starkeya	Starkeya novella DSM 506	strain=DSM 506
>GCF_001274875.1	Tenericutes	Mollicutes	Entomoplasmatales	Spiroplasmataceae	Spiroplasma	Spiroplasma kunkelii CR2-3x	strain=CR2-3x
>GCF_000192745.1	Proteobacteria	Alphaproteobacteria			Polymorphum	Polymorphum gilvum SL003B-26A1	strain=SL003B-26A1
>GCF_000682755.1	Proteobacteria	Alphaproteobacteria	Rhodobacterales	Hyphomonadaceae	Hyphomonas	Hyphomonas beringensis	strain=25B14_1
>GCF_900120405.1	Firmicutes	Tissierellia	Tissierellales	Peptoniphilaceae	Urinacoccus	Urinacoccus massiliensis	strain=FC2
>GCF_000425905.1	Firmicutes	Bacilli	Lactobacillales	Lactobacillaceae	Lactobacillus	Lactobacillus psittaci DSM 15354	strain=DSM 15354
>GCF_000174195.1	Firmicutes	Clostridia	Clostridiales	Lachnospiraceae	Roseburia	Roseburia inulinivorans DSM 16841	strain=DSM 16841
>GCF_000223985.1	Proteobacteria	Gammaproteobacteria	Chromatiales	Chromatiaceae	Thiocapsa	Thiocapsa marina 5811	strain=5811
>GCF_000147715.2	Thermotogae	Thermotogae	Kosmotogales	Kosmotogaceae	Mesotoga	Mesotoga prima MesG1.Ag.4.2	strain=MesG1.Ag.4.2
>GCF_000184435.1	Actinobacteria	Actinobacteria	Corynebacteriales	Mycobacteriaceae	Mycolicibacterium	Mycolicibacterium gilvum Spyr1	strain=Spyr1
>GCF_000153305.1	Proteobacteria	Alphaproteobacteria	Rhodobacterales	Rhodobacteraceae	Oceanicola	Oceanicola granulosus HTCC2516	strain=HTCC2516
>GCF_001401755.1	Bacteroidetes	Flavobacteriia	Flavobacteriales	Flavobacteriaceae	Aquimarina	Aquimarina longa SW024	strain=SW024
>GCF_900109035.1	Proteobacteria	Alphaproteobacteria	Rhodobacterales	Rhodobacteraceae	Cribrihabitans	Cribrihabitans marinus	strain=DSM 29340
>GCF_000473145.1	Proteobacteria	Alphaproteobacteria	Rhodobacterales	Rhodobacteraceae	Leisingera	Leisingera daeponensis DSM 23529	strain=DSM 23529
>GCF_000379865.1	Actinobacteria	Actinobacteria	Corynebacteriales	Mycobacteriaceae	Mycolicibacterium	Mycolicibacterium hassiacum DSM 44199	strain=DSM 44199
>GCF_000423865.1	Nitrospirae	Nitrospira	Nitrospirales	Nitrospiraceae	Thermodesulfovibrio	Thermodesulfovibrio thiophilus DSM 17215	strain=DSM 17215
>GCF_900184095.1	Proteobacteria	Gammaproteobacteria	Vibrionales	Vibrionaceae	Vibrio	Vibrio mangrovi	strain=CECT 7927
>GCF_000296465.1	Bacteroidetes	Bacteroidia	Bacteroidales	Barnesiellaceae	Barnesiella	Barnesiella intestinihominis YIT 11860	strain=YIT 11860
>GCF_000014225.1	Proteobacteria	Gammaproteobacteria	Alteromonadales	Pseudoalteromonadaceae	Pseudoalteromonas	Pseudoalteromonas atlantica T6c	strain=T6c
>GCF_001545095.1	Firmicutes	Erysipelotrichia	Erysipelotrichales	Erysipelotrichaceae	Erysipelothrix	Erysipelothrix larvae	strain=LV19
>GCF_002075085.1						bacterium endosymbiont of Pedicinus badii	strain=PRUG
>GCF_001543325.1	Bacteroidetes	Flavobacteriia	Flavobacteriales	Flavobacteriaceae	Lutibacter	Lutibacter profundi	strain=LP1
>GCF_900113325.1	Firmicutes	Bacilli	Bacillales	Sporolactobacillaceae	Sporolactobacillus	Sporolactobacillus nakayamae	strain=ATCC 700379
>GCF_001262715.1	Tenericutes	Mollicutes	Entomoplasmatales	Spiroplasmataceae	Spiroplasma	Spiroplasma turonicum	strain=Tab4c
>GCF_000614205.1	Bacteroidetes	Bacteroidia	Bacteroidales	Prevotellaceae	Prevotella	Prevotella saccharolytica JCM 17484	strain=JCM 17484
>GCF_000193225.1	Proteobacteria	Betaproteobacteria	Burkholderiales	Comamonadaceae	Verminephrobacter	Verminephrobacter aporrectodeae subsp. tuberculatae At4	strain=At4
>GCF_002086795.1	Actinobacteria	Actinobacteria	Corynebacteriales	Mycobacteriaceae	Mycolicibacterium	Mycolicibacterium tusciae	strain=DSM 44338
>GCF_000621485.1	Firmicutes	Clostridia	Clostridiales	Clostridiaceae	Alkaliphilus	Alkaliphilus transvaalensis ATCC 700919	strain=ATCC 700919
>GCF_002224565.1	Firmicutes	Bacilli	Lactobacillales	Lactobacillaceae	Lactobacillus	Lactobacillus sakei	strain=FAM18311
>GCF_000518685.1	Firmicutes	Clostridia	Clostridiales	Eubacteriaceae	Eubacterium	Eubacterium xylanophilum ATCC 35991	strain=ATCC 35991
>GCF_900113275.1	Proteobacteria	Gammaproteobacteria	Oceanospirillales	Oceanospirillaceae	Neptunomonas	Neptunomonas qingdaonensis	strain=CGMCC 1.10971
>GCF_900111145.1	Bacteroidetes	Cytophagia	Cytophagales	Flammeovirgaceae	Fabibacter	Fabibacter pacificus	strain=CGMCC 1.12402
>GCF_000374325.1	Firmicutes	Bacilli	Lactobacillales	Carnobacteriaceae	Allofustis	Allofustis seminis DSM 15817	strain=DSM 15817
>GCF_900101915.1	Proteobacteria	Gammaproteobacteria	Pseudomonadales	Moraxellaceae	Psychrobacter	Psychrobacter pacificensis	strain=DSM 23406
>GCF_000013405.1	Proteobacteria	Deltaproteobacteria	Syntrophobacterales	Syntrophaceae	Syntrophus	Syntrophus aciditrophicus SB	strain=SB
>GCF_000382085.1	Firmicutes	Clostridia	Clostridiales	Ruminococcaceae	Ruminiclostridium	[Eubacterium] siraeum DSM 15702	strain=DSM 15702
>GCF_001434335.1	Firmicutes	Bacilli	Lactobacillales	Lactobacillaceae	Lactobacillus	Lactobacillus kalixensis DSM 16043	strain=DSM 16043
>GCF_001685435.2	Firmicutes	Bacilli	Bacillales	Bacillaceae	Salimicrobium	Salimicrobium jeotgali	strain=MJ3
>GCF_000466245.1	Actinobacteria	Actinobacteria	Actinomycetales	Actinomycetaceae	Actinomyces	Actinomyces johnsonii F0542	strain=F0542
>GCF_000429485.1	Proteobacteria	Gammaproteobacteria	Alteromonadales	Alteromonadaceae	Aliagarivorans	Aliagarivorans marinus DSM 23064	strain=DSM 23064
>GCF_000184685.1	Actinobacteria	Actinobacteria	Micrococcales	Intrasporangiaceae	Intrasporangium	Intrasporangium calvum DSM 43043	strain=DSM 43043
>GCF_001441615.1	Proteobacteria	Alphaproteobacteria	Rhodobacterales	Rhodobacteraceae	Roseovarius	Roseovarius atlanticus	strain=R12B
>GCF_900142805.1	Firmicutes	Bacilli	Bacillales	Staphylococcaceae	Salinicoccus	Salinicoccus alkaliphilus DSM 16010	strain=DSM 16010
>GCF_002157795.1	Proteobacteria	Gammaproteobacteria	Vibrionales	Vibrionaceae	Thaumasiovibrio	Thaumasiovibrio occultus	strain=C4II189
>GCF_000738775.1	Actinobacteria	Actinobacteria	Corynebacteriales	Nocardiaceae	Rhodococcus	Rhodococcus defluvii	strain=Ca11
>GCF_900167015.1	Proteobacteria	Gammaproteobacteria	Aeromonadales	Succinivibrionaceae	Succinivibrio	Succinivibrio dextrinosolvens DSM 3072	strain=DSM 3072
>GCF_000364425.1	Tenericutes	Mollicutes	Acholeplasmatales	Acholeplasmataceae	Candidatus Phytoplasma	Peanut witches'-broom phytoplasma NTU2011	strain=NTU2011
>GCF_000470775.1	Actinobacteria	Actinobacteria	Micrococcales	Microbacteriaceae	Leifsonia	Leifsonia xyli subsp. cynodontis DSM 46306	strain=DSM 46306
>GCF_900107415.1	Proteobacteria	Alphaproteobacteria	Rhodobacterales	Rhodobacteraceae	Jannaschia	Jannaschia faecimaris	strain=DSM 100420
>GCF_900103425.1	Firmicutes	Negativicutes	Veillonellales	Veillonellaceae	Allisonella	Allisonella histaminiformans	strain=DSM 15230
>GCF_000174895.1	Firmicutes	Clostridia	Clostridiales	Ruminococcaceae	Ruminococcus	Ruminococcus flavefaciens FD-1	strain=FD-1
>GCF_000266885.1	Spirochaetes	Spirochaetia		Leptospiraceae	Turneriella	Turneriella parva DSM 21527	strain=DSM 21527
>GCF_000767135.1	Actinobacteria	Actinobacteria	Micrococcales	Cellulomonadaceae	Cellulomonas	Cellulomonas cellasea DSM 20118	strain=DSM 20118
>GCF_000234585.1	Actinobacteria	Actinobacteria	Corynebacteriales	Mycobacteriaceae	Mycolicibacterium	Mycolicibacterium thermoresistibile ATCC 19527	strain=ATCC 19527
>GCF_002013895.1	Actinobacteria	Actinobacteria	Corynebacteriales	Mycobacteriaceae	Mycobacteroides	Mycobacteroides franklinii	strain=CV002
>GCF_000179915.2	Acidobacteria	Acidobacteriia	Acidobacteriales	Acidobacteriaceae	Terriglobus	Terriglobus saanensis SP1PR4	strain=SP1PR4
>GCF_001888185.1	Proteobacteria	Alphaproteobacteria	Rhodobacterales	Rhodobacteraceae	Phaeobacter	Phaeobacter porticola	strain=P97
>GCF_002009015.1	Proteobacteria	Gammaproteobacteria	Cellvibrionales	Microbulbiferaceae	Microbulbifer	Microbulbifer mangrovi	strain=DD-13
>GCF_900090215.1	Proteobacteria	Gammaproteobacteria	Enterobacterales	Enterobacteriaceae		secondary endosymbiont of Trabutina mannipara
>GCF_900112995.1	Firmicutes	Bacilli	Lactobacillales	Lactobacillaceae	Lactobacillus	Lactobacillus rogosae	strain=ATCC 27753
>GCF_000165485.1	Proteobacteria	Deltaproteobacteria	Myxococcales	Archangiaceae	Stigmatella	Stigmatella aurantiaca DW4/3-1	strain=DW4/3-1
>GCF_000381905.1	Firmicutes	Bacilli	Bacillales	Paenibacillaceae	Paenibacillus	Paenibacillus fonticola DSM 21315	strain=DSM 21315
>GCF_000685905.1	Tenericutes	Mollicutes	Mycoplasmatales	Mycoplasmataceae	Mycoplasma	Mycoplasma pirum ATCC 25960	strain=ATCC 25960
>GCF_000024545.1	Actinobacteria	Actinobacteria	Glycomycetales	Glycomycetaceae	Stackebrandtia	Stackebrandtia nassauensis DSM 44728	strain=DSM 44728
>GCF_000381005.1	Firmicutes	Negativicutes	Selenomonadales	Selenomonadaceae	Selenomonas	Selenomonas bovis DSM 23594	strain=DSM 23594
>GCF_002222655.1	Proteobacteria	Betaproteobacteria	Neisseriales	Neisseriaceae	Vitreoscilla	Vitreoscilla filiformis	strain=ATCC 15551
>GCF_002198715.1	Proteobacteria	Alphaproteobacteria	Rhizobiales	Hyphomicrobiaceae	Rhodomicrobium	Rhodomicrobium sp. R_RK_3	strain=R_RK_3
>GCF_900106765.1	Firmicutes	Tissierellia			Tepidimicrobium	Tepidimicrobium xylanilyticum	strain=DSM 23310
>GCF_000429045.1	Proteobacteria	Alphaproteobacteria	Rhizobiales	Salinarimonadaceae	Salinarimonas	Salinarimonas rosea DSM 21201	strain=DSM 21201
>GCF_001572725.1	Proteobacteria	Gammaproteobacteria	Enterobacterales	Yersiniaceae	Serratia	Serratia rubidaea	strain=1122
>GCF_001077885.1	Proteobacteria	Gammaproteobacteria	Vibrionales	Vibrionaceae	Photobacterium	Photobacterium swingsii	strain=CAIM 1393
>GCF_000423225.1	Proteobacteria	Alphaproteobacteria	Rhizobiales	Rhizobiaceae	Kaistia	Kaistia adipata DSM 17808	strain=DSM 17808
>GCF_000196295.1	Proteobacteria	Betaproteobacteria	Neisseriales	Neisseriaceae	Neisseria	Neisseria lactamica 020-06	strain=020-06
>GCF_000512895.1	Firmicutes	Clostridia	Clostridiales	Peptococcaceae	Dehalobacter	Dehalobacter restrictus DSM 9455	strain=PER-K23; DSM 9455
>GCF_000173075.1	Verrucomicrobia	Spartobacteria	Chthoniobacterales	Chthoniobacteraceae	Chthoniobacter	Chthoniobacter flavus Ellin428	strain=Ellin428
>GCF_000013025.1	Proteobacteria	Alphaproteobacteria	Rhodobacterales	Hyphomonadaceae	Hyphomonas	Hyphomonas neptunium ATCC 15444	strain=ATCC 15444
>GCF_000422405.1	Actinobacteria	Actinobacteria	Micrococcales	Microbacteriaceae	Microbacterium	Microbacterium luticocti DSM 19459	strain=DSM 19459
>GCF_001005215.1	Proteobacteria	Betaproteobacteria	Burkholderiales	Comamonadaceae	Lampropedia	Lampropedia cohaerens	strain=CT6
>GCF_000686705.1	Firmicutes	Clostridia	Clostridiales	Clostridiaceae	Clostridium	Clostridium hydrogeniformans DSM 21757	strain=DSM 21757
>GCF_000248095.2	Firmicutes	Bacilli	Lactobacillales	Lactobacillaceae	Lactobacillus	Lactobacillus mucosae LM1	strain=LM1
>GCF_000447675.1	Spirochaetes	Spirochaetia	Spirochaetales	Spirochaetaceae	Treponema	Treponema pedis str. T A4	strain=T A4
>GCF_000615845.1	Firmicutes	Bacilli	Lactobacillales	Lactobacillaceae	Lactobacillus	Lactobacillus hayakitensis DSM 18933 = JCM 14209	strain=JCM 14209
>GCF_000157355.2	Firmicutes	Bacilli	Lactobacillales	Enterococcaceae	Enterococcus	Enterococcus casseliflavus EC20	strain=EC20
>GCF_001702175.1	Firmicutes	Bacilli	Lactobacillales	Lactobacillaceae	Lactobacillus	Lactobacillus paracollinoides	strain=TMW 1.1994
>GCF_001886715.1	Actinobacteria	Actinobacteria	Corynebacteriales	Nocardiaceae	Nocardia	Nocardia sp. Y48	strain=Y48
>GCF_001467505.1	Proteobacteria	Gammaproteobacteria	Legionellales	Legionellaceae	Legionella	Legionella birminghamensis	strain=CDC#1407-AL-14
>GCF_001956185.1	Firmicutes	Bacilli	Bacillales	Paenibacillaceae	Paenibacillus	Paenibacillus rhizosphaerae	strain=FSL R5-0378
>GCF_000828835.1	Proteobacteria	Gammaproteobacteria	Thiotrichales	Thiotrichaceae	Thioploca	Thioploca ingrica
>GCF_000429685.1	Firmicutes	Bacilli	Bacillales	Bacillaceae	Bacillus	Bacillus aidingensis DSM 18341	strain=DSM 18341
>GCF_000741215.1	Actinobacteria	Actinobacteria	Bifidobacteriales	Bifidobacteriaceae	Bifidobacterium	Bifidobacterium gallinarum	strain=LMG 11586
>GCF_000422745.1	Actinobacteria	Actinobacteria	Micrococcales	Microbacteriaceae	Microbacterium	Microbacterium gubbeenense DSM 15944	strain=DSM 15944
>GCF_001885905.1	Firmicutes	Bacilli	Lactobacillales	Enterococcaceae	Enterococcus	Enterococcus devriesei	strain=DSM 22802
>GCF_000300875.1	Bacteroidetes	Flavobacteriia	Flavobacteriales	Flavobacteriaceae	Galbibacter	Galbibacter marinus	strain=ck-I2-15
>GCF_000317105.1	Cyanobacteria		Oscillatoriales	Oscillatoriaceae	Oscillatoria	Oscillatoria acuminata PCC 6304	strain=PCC 6304
>GCF_000425145.1	Bacteroidetes	Sphingobacteriia	Sphingobacteriales	Sphingobacteriaceae	Pedobacter	Pedobacter glucosidilyticus DSM 23534	strain=DSM 23534
>GCF_000236665.1	Proteobacteria	Betaproteobacteria	Rhodocyclales	Rhodocyclaceae	Azospira	Azospira oryzae PS	strain=PS
>GCF_900094705.1	Bacteroidetes	Chitinophagia	Chitinophagales	Chitinophagaceae	Chitinophaga	Chitinophaga costaii	strain=A37T2
>GCF_001465855.1	Actinobacteria	Actinobacteria	Micrococcales	Microbacteriaceae	Rathayibacter	Rathayibacter toxicus	strain=WAC3373
>GCF_000747315.1	Actinobacteria	Actinobacteria	Corynebacteriales	Corynebacteriaceae	Corynebacterium	Corynebacterium ureicelerivorans	strain=IMMIB RIV-2301
>GCF_900109295.1	Proteobacteria	Alphaproteobacteria	Rhodobacterales	Rhodobacteraceae	Cognatiyoonia	Cognatiyoonia koreensis	strain=DSM 17925
>GCF_001547735.1	Aquificae	Aquificae	Aquificales		Thermosulfidibacter	Thermosulfidibacter takaii ABI70S6	strain=ABI70S6
>GCF_000741695.1	Actinobacteria	Actinobacteria	Bifidobacteriales	Bifidobacteriaceae	Bifidobacterium	Bifidobacterium reuteri DSM 23975	strain=DSM 23975
>GCF_000403135.1	Bacteroidetes	Sphingobacteriia	Sphingobacteriales	Sphingobacteriaceae	Arcticibacter	Arcticibacter svalbardensis MN12-7	strain=MN12-7
>GCF_002080395.1	Proteobacteria	Epsilonproteobacteria	Campylobacterales	Campylobacteraceae	Campylobacter	Campylobacter helveticus	strain=ATCC 51209
>GCF_000015865.1	Firmicutes	Clostridia	Clostridiales	Ruminococcaceae	Ruminiclostridium	Hungateiclostridium thermocellum ATCC 27405	strain=ATCC 27405
>GCF_001655245.1	Actinobacteria	Actinobacteria	Corynebacteriales	Mycobacteriaceae	Mycolicibacterium	Mycolicibacterium vaccae 95051	strain=95051
>GCF_000317285.1	Cyanobacteria		Nostocales	Chlorogloeopsidaceae	Chlorogloeopsis	Chlorogloeopsis fritschii PCC 6912	strain=PCC 6912
>GCF_001975185.1	Proteobacteria	Alphaproteobacteria	Rickettsiales	Rickettsiaceae	Rickettsia	Rickettsia raoultii	strain=IM16
>GCF_001895085.1	Proteobacteria	Zetaproteobacteria	Mariprofundales	Mariprofundaceae	Mariprofundus	Mariprofundus micogutta	strain=ET2
>GCF_000422345.1	Proteobacteria	Gammaproteobacteria	Cellvibrionales	Spongiibacteraceae	Spongiibacter	Spongiibacter marinus DSM 19753	strain=DSM 19753
>GCF_000766945.1	Proteobacteria	Gammaproteobacteria	Cellvibrionales	Cellvibrionaceae	Cellvibrio	Cellvibrio mixtus subsp. mixtus J3-8	strain=J3-8
>GCF_000833025.1	Bacteroidetes	Flavobacteriia	Flavobacteriales	Flavobacteriaceae	Myroides	Myroides profundi	strain=D25
>GCF_000179395.2	Actinobacteria	Actinobacteria	Corynebacteriales	Corynebacteriaceae	Corynebacterium	Corynebacterium variabile DSM 44702	strain=DSM 44702
>GCF_002157855.1	Firmicutes	Bacilli	Bacillales	Bacillaceae	Bacillus	Bacillus horikoshii	strain=20a
>GCF_000619945.1	Firmicutes	Clostridia	Clostridiales	Clostridiaceae	Clostridium	Clostridium lundense DSM 17049	strain=DSM 17049
>GCF_000055945.1	Proteobacteria	Deltaproteobacteria	Desulfovibrionales	Desulfovibrionaceae	Lawsonia	Lawsonia intracellularis PHE/MN1-00	strain=PHE/MN1-00
>GCF_000285915.1	Actinobacteria	Actinobacteria	Micrococcales	Brevibacteriaceae	Brevibacterium	Brevibacterium ravenspurgense 5401308 = CCUG 53855	strain=5401308
>GCF_000590555.1	Actinobacteria	Actinobacteria	Corynebacteriales	Corynebacteriaceae	Corynebacterium	Corynebacterium argentoratense DSM 44202	strain=DSM 44202
>GCF_900168045.1	Bacteroidetes	Flavobacteriia	Flavobacteriales	Flavobacteriaceae	Salegentibacter	Salegentibacter holothuriorum	strain=DSM 23405
>GCF_001515305.1	Proteobacteria	Betaproteobacteria	Neisseriales	Chromobacteriaceae	Aquitalea	Aquitalea pelogenes	strain=CCM 7557
>GCF_001722515.1	Actinobacteria	Actinobacteria	Corynebacteriales	Dietziaceae	Dietzia	Dietzia alimentaria	strain=BP 27/1
>GCF_900177385.1	Firmicutes	Bacilli	Lactobacillales	Carnobacteriaceae	Carnobacterium	Carnobacterium iners	strain=LMG26642
>GCF_000400955.1	Tenericutes	Mollicutes	Entomoplasmatales	Spiroplasmataceae	Spiroplasma	Spiroplasma syrphidicola EA-1	strain=EA-1
>GCF_001660385.1	Actinobacteria	Actinobacteria	Streptosporangiales	Nocardiopsaceae	Thermobifida	Thermobifida halotolerans	strain=YIM 90462
>GCF_000261485.1	Proteobacteria	Alphaproteobacteria	Rhizobiales	Rhizobiaceae	Ensifer	Ensifer sojae CCBAU 05684	strain=CCBAU 05684
>GCF_000423185.1	Proteobacteria	Alphaproteobacteria	Rhodospirillales	Rhodospirillaceae	Inquilinus	Inquilinus limosus DSM 16000	strain=DSM 16000
>GCF_000226565.1	Proteobacteria	Gammaproteobacteria	Alteromonadales	Alteromonadaceae	Glaciecola	Glaciecola nitratireducens FR1064	strain=FR1064
>GCF_001298445.1	Cyanobacteria		Nostocales	Nostocaceae	Nostoc	Nostoc piscinale CENA21	strain=CENA21
>GCF_001281405.1	Proteobacteria	Alphaproteobacteria	Rhizobiales	Bartonellaceae	Bartonella	Bartonella ancashensis	strain=20.00
>GCF_000515255.1	Proteobacteria	Alphaproteobacteria	Rhodospirillales	Rhodospirillaceae	Rhodovibrio	Rhodovibrio salinarum DSM 9154	strain=DSM 9154
>GCF_001559795.1	Fusobacteria	Fusobacteriia	Fusobacteriales	Leptotrichiaceae	Streptobacillus	Streptobacillus hongkongensis	strain=DSM 26322
>GCF_000284375.1	Proteobacteria	Alphaproteobacteria	Rhizobiales	Bradyrhizobiaceae	Bradyrhizobium	Bradyrhizobium japonicum USDA 6	strain=USDA 6
>GCF_001636395.1	Firmicutes	Bacilli	Bacillales	Bacillaceae	Bacillus	Bacillus novalis	strain=FJAT-14227
>GCF_001650635.1	Proteobacteria	Alphaproteobacteria	Rhodospirillales	Rhodospirillaceae	Magnetospirillum	Magnetospirillum moscoviense	strain=BB-1
>GCF_002209165.2	Firmicutes	Bacilli	Bacillales	Staphylococcaceae	Staphylococcus	Staphylococcus sciuri	strain=FDAARGOS_285
>GCF_000018665.1	Proteobacteria	Betaproteobacteria	Burkholderiales	Comamonadaceae	Delftia	Delftia acidovorans SPH-1	strain=SPH-1
>GCF_001005905.1	Firmicutes	Bacilli	Bacillales	Staphylococcaceae	Salinicoccus	Salinicoccus halodurans	strain=H3B36
>GCF_000423085.1	Actinobacteria	Actinobacteria	Propionibacteriales	Propionibacteriaceae	Granulicoccus	Granulicoccus phenolivorans DSM 17626	strain=DSM 17626
>GCF_000260115.1	Bacteroidetes	Flavobacteriia	Flavobacteriales	Flavobacteriaceae	Joostella	Joostella marina DSM 19592	strain=DSM 19592
>GCF_002013645.1	Actinobacteria	Actinobacteria	Corynebacteriales	Mycobacteriaceae	Mycobacteroides	Mycobacteroides salmoniphilum	strain=D16Q15
>GCF_900162675.1	Proteobacteria	Gammaproteobacteria	Oceanospirillales	Halomonadaceae	Halomonas	Halomonas utahensis	strain=P-halo
>GCF_000717135.1	Actinobacteria	Actinobacteria	Micromonosporales	Micromonosporaceae	Catenuloplanes	Catenuloplanes japonicus	strain=NRRL B-16061
>GCF_900101785.1	Actinobacteria	Actinobacteria	Propionibacteriales	Propionibacteriaceae	Auraticoccus	Auraticoccus monumenti	strain=MON 2.2
>GCF_000172635.2	Proteobacteria	Gammaproteobacteria	Alteromonadales	Alteromonadaceae	Alteromonas	Alteromonas macleodii ATCC 27126	strain=ATCC 27126
>GCF_900089775.1	Proteobacteria	Gammaproteobacteria	Oceanospirillales	Oceanospirillaceae	Marinomonas	Marinomonas spartinae	strain=CECT 8886
>GCF_900116665.1	Bacteroidetes	Flavobacteriia	Flavobacteriales	Flavobacteriaceae	Pustulibacterium	Pustulibacterium marinum	strain=CGMCC 1.12333
>GCF_000374465.1	Proteobacteria	Alphaproteobacteria	Rhodobacterales	Rhodobacteraceae	Ahrensia	Ahrensia kielensis DSM 5890	strain=DSM 5890
>GCF_002224365.1	Firmicutes	Bacilli	Bacillales	Bacillaceae	Virgibacillus	Virgibacillus necropolis	strain=LMG 19488
>GCF_000217675.1	Proteobacteria	Gammaproteobacteria	Vibrionales	Vibrionaceae	Vibrio	Vibrio anguillarum 775	strain=775
>GCF_900109375.1	Bacteroidetes	Flavobacteriia	Flavobacteriales	Flavobacteriaceae	Aquimarina	Aquimarina amphilecti	strain=DSM 25232
>GCF_000745065.1	Deinococcus-Thermus	Deinococci	Thermales	Thermaceae	Thermus	Thermus caliditerrae	strain=YIM 77777
>GCF_900156815.1	Proteobacteria	Alphaproteobacteria	Rhodobacterales	Rhodobacteraceae	Gemmobacter	Gemmobacter megaterium	strain=DSM 26375
>GCF_001592365.1	Actinobacteria	Actinobacteria	Corynebacteriales	Gordoniaceae	Gordonia	Gordonia hydrophobica NBRC 16057	strain=NBRC 16057
>GCF_000224005.2	Proteobacteria	Gammaproteobacteria	Chromatiales	Chromatiaceae	Marichromatium	Marichromatium purpuratum 984	strain=984
>GCF_001305295.1	Proteobacteria	Gammaproteobacteria	Oceanospirillales	Oceanospirillaceae	Neptunomonas	Neptunomonas antarctica	strain=S3-22
>GCF_001026905.1	Proteobacteria	Alphaproteobacteria	Kiloniellales	Kiloniellaceae	Kiloniella	Kiloniella spongiae	strain=MEBiC09566
>GCF_001399775.1	Deinococcus-Thermus	Deinococci	Thermales	Thermaceae	Thermus	Thermus aquaticus Y51MC23	strain=Y51MC23
>GCF_000382345.1	Proteobacteria	Betaproteobacteria	Burkholderiales	Oxalobacteraceae	Massilia	Massilia niastensis DSM 21313	strain=DSM 21313
>GCF_001312005.1	Proteobacteria	Gammaproteobacteria	Methylococcales	Methylococcaceae	Methylomonas	Methylomonas koyamae JCM 16701	strain=JCM 16701
>GCF_000300335.1	Proteobacteria	Alphaproteobacteria	Rhizobiales	Phyllobacteriaceae	Nitratireductor	Nitratireductor pacificus pht-3B	strain=pht-3B
>GCF_000010065.1	Cyanobacteria		Synechococcales	Synechococcaceae	Synechococcus	Synechococcus elongatus PCC 6301	strain=PCC 6301
>GCF_000411515.1	Proteobacteria	Betaproteobacteria	Burkholderiales	Sutterellaceae	Sutterella	Sutterella wadsworthensis HGA0223	strain=HGA0223
>GCF_000384295.1	Actinobacteria	Actinobacteria	Pseudonocardiales	Pseudonocardiaceae	Amycolatopsis	Amycolatopsis balhimycina FH 1894	strain=DSM 44591
>GCF_002150765.1	Actinobacteria	Actinobacteria	Pseudonocardiales	Pseudonocardiaceae	Lentzea	Lentzea kentuckyensis	strain=NRRL B-24416
>GCF_001306415.1	Bacteroidetes	Flavobacteriia	Flavobacteriales	Flavobacteriaceae	Croceitalea	Croceitalea dokdonensis DOKDO 023	strain=DOKDO 023
>GCF_000807275.1	Proteobacteria	Gammaproteobacteria	Orbales	Orbaceae	Frischella	Frischella perrara	strain=PEB0191
>GCF_000518225.1	Proteobacteria	Epsilonproteobacteria	Campylobacterales	Helicobacteraceae	Helicobacter	Helicobacter pametensis ATCC 51478	strain=ATCC 51478
>GCF_001648555.1	Firmicutes	Bacilli	Bacillales	Bacillaceae	Bacillus	Bacillus aquimaris TF-12	strain=TF12
>GCF_000341065.1	Actinobacteria	Actinobacteria	Streptosporangiales	Nocardiopsaceae	Nocardiopsis	Nocardiopsis halotolerans DSM 44410	strain=DSM 44410
>GCF_900101895.1	Bacteroidetes	Flavobacteriia	Flavobacteriales	Flavobacteriaceae	Flavobacterium	Flavobacterium caeni	strain=CGMCC 1.7031
>GCF_000191725.1	Firmicutes	Tissierellia	Tissierellales	Peptoniphilaceae	Anaerococcus	Anaerococcus prevotii ACS-065-V-Col13	strain=ACS-065-V-Col13
>GCF_001192795.1	Chloroflexi	Anaerolineae	Anaerolineales	Anaerolineaceae	Flexilinea	Flexilinea flocculi	strain=TC1
>GCF_000518285.1	Tenericutes	Mollicutes	Entomoplasmatales	Entomoplasmataceae	Entomoplasma	Entomoplasma lucivorax ATCC 49196	strain=ATCC 49196
>GCF_000239275.1	Firmicutes	Negativicutes	Veillonellales	Veillonellaceae	Anaeroglobus	Anaeroglobus geminatus F0357	strain=F0357
>GCF_900176035.1	Firmicutes	Clostridia	Clostridiales	Peptococcaceae	Desulfonispora	Desulfonispora thiosulfatigenes DSM 11270	strain=DSM 11270
>GCF_900176335.1	Firmicutes	Clostridia	Clostridiales	Ruminococcaceae	Papillibacter	Papillibacter cinnamivorans DSM 12816	strain=DSM 12816
>GCF_000379945.1	Bacteroidetes	Bacteroidia	Bacteroidales	Porphyromonadaceae	Porphyromonas	Porphyromonas macacae DSM 20710 = JCM 13914	strain=DSM 20710
>GCF_000615905.1	Firmicutes	Bacilli	Lactobacillales	Lactobacillaceae	Lactobacillus	Lactobacillus nodensis DSM 19682 = JCM 14932 = NBRC 107160	strain=JCM 14932
>GCF_000430865.1	Deinococcus-Thermus	Deinococci	Deinococcales	Deinococcaceae	Deinococcus	Deinococcus ficus DSM 19119	strain=DSM 19119
>GCF_900130015.1	Proteobacteria	Deltaproteobacteria	Desulfobacterales	Desulfobulbaceae	Desulfofustis	Desulfofustis glycolicus DSM 9705	strain=DSM 9705
>GCF_001950115.1	Firmicutes	Clostridia	Clostridiales	Peptostreptococcaceae	Paeniclostridium	Paeniclostridium sordellii	strain=CBA7122
>GCF_900129295.1	Bacteroidetes	Chitinophagia	Chitinophagales	Chitinophagaceae	Flavisolibacter	Flavisolibacter ginsengisoli DSM 18119	strain=DSM 18119
>GCF_900119165.1	Actinobacteria	Actinobacteria	Pseudonocardiales	Pseudonocardiaceae	Amycolatopsis	Amycolatopsis australiensis	strain=DSM 44671
>GCF_000355905.1	Bacteroidetes	Flavobacteriia	Flavobacteriales	Flavobacteriaceae	Psychroflexus	Psychroflexus gondwanensis ACAM 44	strain=ACAM 44
>GCF_000239695.1	Actinobacteria	Actinobacteria	Actinomycetales	Actinomycetaceae	Actinomyces	Actinomyces graevenitzii C83	strain=C83
>GCF_002015115.1	Proteobacteria	Gammaproteobacteria	Pasteurellales	Pasteurellaceae	Haemophilus	Haemophilus paracuniculus	strain=CCUG 43573
>GCF_000012485.1	Chlorobi	Chlorobia	Chlorobiales	Chlorobiaceae	Pelodictyon	Pelodictyon luteolum DSM 273	strain=DSM 273
>GCF_000376265.1	Deinococcus-Thermus	Deinococci	Thermales	Thermaceae	Thermus	Thermus igniterrae ATCC 700962	strain=ATCC 700962
>GCF_000390185.1	Bacteroidetes	Cytophagia	Cytophagales	Cyclobacteriaceae	Lunatimonas	Lunatimonas lonarensis	strain=AK24
>GCF_000013985.1	Proteobacteria	Alphaproteobacteria	Sphingomonadales	Sphingomonadaceae	Sphingopyxis	Sphingopyxis alaskensis RB2256	strain=RB2256
>GCF_001050275.1	Chloroflexi	Anaerolineae	Anaerolineales	Anaerolineaceae	Leptolinea	Leptolinea tardivitalis	strain=YMTK-2
>GCF_900188335.1	Proteobacteria	Alphaproteobacteria	Rhodobacterales	Rhodobacteraceae	Tropicimonas	Tropicimonas sediminicola	strain=DSM 29339
>GCF_000231305.1	Actinobacteria	Actinobacteria	Micrococcales	Microbacteriaceae	Leucobacter	Leucobacter chromiiresistens JG 31	strain=JG 31
>GCF_000600335.2	Proteobacteria	Alphaproteobacteria	Rhodobacterales	Rhodobacteraceae	Rubellimicrobium	Rubellimicrobium mesophilum DSM 19309	strain=DSM 19309
>GCF_001592285.1	Proteobacteria	Betaproteobacteria	Burkholderiales	Comamonadaceae	Hydrogenophaga	Hydrogenophaga pseudoflava NBRC 102511	strain=NBRC 102511
>GCF_000007025.1	Proteobacteria	Alphaproteobacteria	Rickettsiales	Rickettsiaceae	Rickettsia	Rickettsia conorii str. Malish 7	strain=Malish 7
>GCF_000632985.1	Proteobacteria	Alphaproteobacteria	Rickettsiales	Anaplasmataceae	Neorickettsia	Neorickettsia helminthoeca str. Oregon	strain=Oregon
>GCF_000422725.1	Bacteroidetes	Flavobacteriia	Flavobacteriales	Flavobacteriaceae	Flavobacterium	Flavobacterium subsaxonicum WB 4.1-42 = DSM 21790	strain=DSM 21790
>GCF_001642915.1	Planctomycetes	Planctomycetia	Planctomycetales	Planctomycetaceae	Roseimaritima	Roseimaritima ulvae	strain=DSM 25454
>GCF_000160055.1	Firmicutes	Negativicutes	Veillonellales	Veillonellaceae	Dialister	Dialister invisus DSM 15470	strain=DSM 15470
>GCF_900167135.1	Bacteroidetes	Chitinophagia	Chitinophagales	Chitinophagaceae	Chitinophaga	Chitinophaga eiseniae	strain=DSM 22224
>GCF_000284095.1	Firmicutes	Negativicutes	Selenomonadales	Selenomonadaceae	Selenomonas	Selenomonas ruminantium subsp. lactilytica TAM6421	strain=TAM6421
>GCF_000317305.3	Actinobacteria	Actinobacteria	Corynebacteriales	Mycobacteriaceae	Mycolicibacterium	Mycolicibacterium neoaurum VKM Ac-1815D	strain=VKM Ac-1815D
>GCF_000012825.1	Bacteroidetes	Bacteroidia	Bacteroidales	Bacteroidaceae	Bacteroides	Bacteroides vulgatus ATCC 8482	strain=ATCC 8482
>GCF_000521785.1	Proteobacteria	Alphaproteobacteria	Rhodobacterales	Rhodobacteraceae	Roseivivax	Roseivivax halodurans JCM 10272	strain=JCM 10272
>GCF_000287355.1	Proteobacteria	Gammaproteobacteria	Enterobacterales	Enterobacteriaceae		secondary endosymbiont of Heteropsylla cubana
>GCF_000016085.1	Chlorobi	Chlorobia	Chlorobiales	Chlorobiaceae	Chlorobium	Chlorobium phaeovibrioides DSM 265	strain=DSM 265
>GCF_001434275.1	Firmicutes	Bacilli	Lactobacillales	Lactobacillaceae	Lactobacillus	Lactobacillus mindensis DSM 14500	strain=DSM 14500
>GCF_000746875.1	Firmicutes	Bacilli	Bacillales	Paenibacillaceae	Paenibacillus	Paenibacillus macerans	strain=8244
>GCF_000422845.1	Proteobacteria	Gammaproteobacteria	Oceanospirillales	Oceanospirillaceae	Oceanobacter	Oceanobacter kriegii DSM 6294	strain=DSM 6294
>GCF_000019685.1	Spirochaetes	Spirochaetia	Spirochaetales	Borreliaceae	Borrelia	Borrelia duttonii Ly	strain=Ly
>GCF_000246895.1	Firmicutes	Clostridia	Clostridiales	Clostridiaceae	Clostridium	Clostridium arbusti SL206	strain=SL206
>GCF_000746645.1	Proteobacteria	Gammaproteobacteria	Pseudomonadales	Moraxellaceae	Acinetobacter	Acinetobacter baumannii	strain=AB030
>GCF_000786195.1	Actinobacteria	Actinobacteria	Micrococcales	Micrococcaceae	Kocuria	Kocuria polaris	strain=CMS 76or
>GCF_001431535.1	Proteobacteria	Gammaproteobacteria	Xanthomonadales	Xanthomonadaceae	Stenotrophomonas	Stenotrophomonas chelatiphaga	strain=DSM 21508
>GCF_001643975.1	Proteobacteria	Epsilonproteobacteria	Campylobacterales	Campylobacteraceae	Campylobacter	Campylobacter hyointestinalis subsp. lawsonii	strain=LMG 15993
>GCF_900099705.1	Actinobacteria	Actinobacteria	Micrococcales	Microbacteriaceae	Agrococcus	Agrococcus jejuensis	strain=DSM 22002
>GCF_001644565.1	Deinococcus-Thermus	Deinococci	Deinococcales	Deinococcaceae	Deinococcus	Deinococcus puniceus	strain=DY1
>GCF_900176115.1	Firmicutes	Tissierellia	Tissierellales	Peptoniphilaceae	Peptoniphilus	Peptoniphilus asaccharolyticus DSM 20463	strain=DSM 20463
>GCF_000284315.1	Nitrospirae	Nitrospira	Nitrospirales	Nitrospiraceae	Leptospirillum	Leptospirillum ferrooxidans C2-3	strain=C2-3
>GCF_900108055.1	Actinobacteria	Thermoleophilia	Thermoleophilales	Thermoleophilaceae	Thermoleophilum	Thermoleophilum album	strain=ATCC 35263
>GCF_002208805.2	Firmicutes	Bacilli	Bacillales	Staphylococcaceae	Staphylococcus	Staphylococcus pettenkoferi	strain=FDAARGOS_288
>GCF_900104135.1	Proteobacteria	Gammaproteobacteria	Oceanospirillales	Halomonadaceae	Halomonas	Halomonas shengliensis	strain=CGMCC 1.6444
>GCF_000527135.1	Proteobacteria	Betaproteobacteria	Nitrosomonadales	Sterolibacteriaceae	Methyloversatilis	Methyloversatilis discipulorum	strain=FAM1
>GCF_000744225.1	Actinobacteria	Actinobacteria	Streptomycetales	Streptomycetaceae	Kitasatospora	Kitasatospora mediocidica KCTC 9733	strain=KCTC 9733
>GCF_001314245.2	Firmicutes	Bacilli	Lactobacillales	Lactobacillaceae	Lactobacillus	Lactobacillus gallinarum	strain=HFD4
>GCF_900094565.1	Proteobacteria	Alphaproteobacteria	Rhizobiales	Rhizobiaceae	Rhizobium	Rhizobium lusitanum	strain=P1-7
>GCF_900102025.1	Actinobacteria	Actinobacteria	Actinomycetales	Actinomycetaceae	Actinobaculum	Actinobaculum suis	strain=DSM 20639
>GCF_900119845.1	Proteobacteria	Alphaproteobacteria	Rhizobiales	Hyphomicrobiaceae	Devosia	Devosia enhydra	strain=ATCC 23634
>GCF_000974365.1	Bacteroidetes	Bacteroidia	Marinilabiliales	Marinilabiliaceae	Geofilum	Geofilum rubicundum JCM 15548	strain=JCM 15548
>GCF_000224785.1	Firmicutes	Bacilli	Bacillales	Bacillaceae	Lentibacillus	Lentibacillus jeotgali	strain=Grbi
>GCF_001722335.1	Actinobacteria	Actinobacteria	Corynebacteriales	Mycobacteriaceae	Mycolicibacterium	Mycolicibacterium flavescens	strain=M6
>GCF_000220625.1	Bacteroidetes	Flavobacteriia	Flavobacteriales	Flavobacteriaceae	Capnocytophaga	Capnocytophaga canimorsus Cc5	strain=Cc5
>GCF_000526435.1	Firmicutes	Clostridia	Clostridiales	Caldicoprobacteraceae	Caldicoprobacter	Caldicoprobacter oshimai DSM 21659	strain=DSM 21659
>GCF_000613345.1	Bacteroidetes	Bacteroidia	Bacteroidales	Prevotellaceae	Prevotella	Prevotella disiens JCM 6334 = ATCC 29426	strain=JCM 6334
>GCF_001306145.1	Chloroflexi	Anaerolineae	Anaerolineales	Anaerolineaceae	Thermanaerothrix	Thermanaerothrix daxensis	strain=GNS-1
>GCF_000379525.1	Proteobacteria	Gammaproteobacteria	Chromatiales	Chromatiaceae	Lamprocystis	Lamprocystis purpurea DSM 4197	strain=DSM 4197
>GCF_001305515.1	Proteobacteria	Alphaproteobacteria	Rhizobiales	Hyphomicrobiaceae	Prosthecomicrobium	Prosthecomicrobium hirschii	strain=16
>GCF_000013645.1	Proteobacteria	Betaproteobacteria	Burkholderiales	Burkholderiaceae	Paraburkholderia	Paraburkholderia xenovorans LB400	strain=LB400
>GCF_001434815.1	Firmicutes	Bacilli	Lactobacillales	Lactobacillaceae	Lactobacillus	Lactobacillus equicursoris DSM 19284 = JCM 14600 = CIP 110162	strain=DSM 19284
>GCF_002174125.1	Proteobacteria	Gammaproteobacteria	Pseudomonadales	Moraxellaceae	Acinetobacter	Acinetobacter populi	strain=PBJ7
>GCF_000430585.1	Firmicutes	Bacilli	Bacillales	Alicyclobacillaceae	Alicyclobacillus	Alicyclobacillus herbarius DSM 13609	strain=DSM 13609
>GCF_001486665.1	Firmicutes	Clostridia	Clostridiales	Ruminococcaceae	Fournierella	Fournierella massiliensis	strain=AM2
>GCF_000737665.1	Bacteroidetes	Flavobacteriia	Flavobacteriales	Flavobacteriaceae	Chryseobacterium	Chryseobacterium formosense	strain=LMG 24722
>GCF_001411495.1	Proteobacteria	Betaproteobacteria	Burkholderiales	Burkholderiaceae	Burkholderia	Burkholderia cepacia ATCC 25416	strain=UCB 717
>GCF_001886695.1	Proteobacteria	Alphaproteobacteria	Sphingomonadales	Erythrobacteraceae	Erythrobacter	Erythrobacter gangjinensis	strain=CGMCC1.15024
>GCF_000327045.1	Proteobacteria	Gammaproteobacteria	Chromatiales	Chromatiaceae	Thioflavicoccus	Thioflavicoccus mobilis 8321	strain=8321
>GCF_000317835.1	Deinococcus-Thermus	Deinococci	Deinococcales	Deinococcaceae	Deinococcus	Deinococcus peraridilitoris DSM 19664	strain=DSM 19664
>GCF_900110855.1	Actinobacteria	Actinobacteria	Propionibacteriales	Nocardioidaceae	Friedmanniella	Friedmanniella flava	strain=CGMCC 4.6856
>GCF_000015445.1	Proteobacteria	Alphaproteobacteria	Rhizobiales	Bartonellaceae	Bartonella	Bartonella bacilliformis KC583	strain=KC583; ATCC 35685
>GCF_001584565.1	Firmicutes	Clostridia	Clostridiales	Peptostreptococcaceae		[Clostridium] paradoxum JW-YL-7 = DSM 7308	strain=JW-YL-7
>GCF_000215975.1	Thermodesulfobacteria	Thermodesulfobacteria	Thermodesulfobacteriales	Thermodesulfobacteriaceae	Thermodesulfobacterium	Thermodesulfobacterium geofontis OPF15	strain=OPF15
>GCF_900115615.1	Proteobacteria	Epsilonproteobacteria	Campylobacterales		Hydrogenimonas	Hydrogenimonas thermophila	strain=EP1-55-1
>GCF_000283595.1	Proteobacteria	Alphaproteobacteria	Rickettsiales	Rickettsiaceae	Rickettsia	Rickettsia japonica YH	strain=YH
>GCF_000092205.1	Proteobacteria	Deltaproteobacteria	Desulfobacterales	Desulfobulbaceae	Desulfurivibrio	Desulfurivibrio alkaliphilus AHT 2	strain=AHT 2
>GCF_001442515.1	Proteobacteria	Gammaproteobacteria	Xanthomonadales	Xanthomonadaceae	Lysobacter	Lysobacter enzymogenes	strain=C3
>GCF_000154725.1	Bacteroidetes	Flavobacteriia	Flavobacteriales	Flavobacteriaceae	Kordia	Kordia algicida OT-1	strain=OT-1
>GCF_000820845.2	Acidobacteria	Blastocatellia		Pyrinomonadaceae	Pyrinomonas	Pyrinomonas methylaliphatogenes	strain=type strain:K22
>GCF_000171615.1	Firmicutes	Bacilli	Bacillales	Bacillaceae	Bacillus	Bacillus coahuilensis m4-4	strain=m4-4
>GCF_000831005.1	Proteobacteria	Gammaproteobacteria	Alteromonadales	Alteromonadaceae	Marinobacter	Marinobacter salarius	strain=R9SW1
>GCF_001735805.1	Actinobacteria	Actinobacteria	Streptomycetales	Streptomycetaceae	Streptomyces	Streptomyces puniciscabiei	strain=TW1S1
>GCF_000763295.1	Proteobacteria	Alphaproteobacteria	Rhodospirillales	Rhodospirillaceae	Thalassospira	Thalassospira australica	strain=NP3b2
>GCF_000008365.1	Tenericutes	Mollicutes	Mycoplasmatales	Mycoplasmataceae	Mycoplasma	Mycoplasma mobile 163K	strain=163K
>GCF_000202635.1	Actinobacteria	Actinobacteria	Micrococcales	Microbacteriaceae	Microbacterium	Microbacterium testaceum StLB037	strain=StLB037
>GCF_000821185.1	Proteobacteria	Gammaproteobacteria	Enterobacterales	Yersiniaceae	Serratia	Serratia symbiotica	strain=type strain:CWBI-2.3
>GCF_000195635.1	Bacteroidetes	Bacteroidia	Bacteroidales	Bacteroidaceae	Bacteroides	Bacteroides fluxus YIT 12057	strain=YIT 12057
>GCF_000297255.1	Chloroflexi	Thermomicrobia	Sphaerobacterales	Sphaerobacteraceae	Nitrolancea	Nitrolancea hollandica Lb	strain=Lb
>GCF_900167185.1	Firmicutes	Clostridia	Halanaerobiales	Halobacteroidaceae	Selenihalanaerobacter	Selenihalanaerobacter shriftii	strain=ATCC BAA-73
>GCF_900100765.1	Bacteroidetes	Cytophagia	Cytophagales	Catalimonadaceae	Catalinimonas	Catalinimonas alkaloidigena	strain=DSM 25186
>GCF_000525635.1	Actinobacteria	Actinobacteria	Pseudonocardiales	Pseudonocardiaceae	Kutzneria	Kutzneria albida DSM 43870	strain=DSM 43870
>GCF_001613545.1	Verrucomicrobia	Spartobacteria			Terrimicrobium	Terrimicrobium sacchariphilum	strain=NM-5
>GCF_900110225.1	Proteobacteria	Betaproteobacteria	Burkholderiales	Comamonadaceae	Brachymonas	Brachymonas denitrificans DSM 15123	strain=DSM 15123
>GCF_001435095.1	Firmicutes	Bacilli	Lactobacillales	Lactobacillaceae	Lactobacillus	Lactobacillus spicheri DSM 15429	strain=DSM 15429
>GCF_000827595.2	Proteobacteria	Gammaproteobacteria	Pasteurellales	Pasteurellaceae	Necropsobacter	Necropsobacter massiliensis	strain=FF6
>GCF_000744705.1	Actinobacteria	Actinobacteria	Streptomycetales	Streptomycetaceae	Streptacidiphilus	Streptacidiphilus albus JL83	strain=JL83
>GCF_000252855.1	Bacteroidetes	Flavobacteriia	Flavobacteriales	Flavobacteriaceae	Riemerella	Riemerella anatipestifer ATCC 11845 = DSM 15868	strain=ATCC 11845
>GCF_000346485.2	Cyanobacteria		Nostocales	Scytonemataceae	Scytonema	Scytonema hofmannii PCC 7110	strain=PCC 7110
>GCF_900107765.1	Bacteroidetes	Chitinophagia	Chitinophagales	Chitinophagaceae	Arachidicoccus	Arachidicoccus rhizosphaerae	strain=Vu-144
>GCF_001028705.1	Proteobacteria	Alphaproteobacteria	Sphingomonadales	Erythrobacteraceae	Croceicoccus	Croceicoccus naphthovorans	strain=PQ-2
>GCF_002154495.1	Actinobacteria	Actinobacteria	Streptomycetales	Streptomycetaceae	Streptomyces	Streptomyces cacaoi subsp. cacaoi	strain=NRRL B-1220
>GCF_000024725.1	Proteobacteria	Gammaproteobacteria	Chromatiales	Chromatiaceae	Nitrosococcus	Nitrosococcus halophilus Nc 4	strain=Nc 4
>GCF_000420445.1	Actinobacteria	Actinobacteria	Actinomycetales	Actinomycetaceae	Actinotignum	Actinotignum urinale DSM 15805	strain=DSM 15805
>GCF_001546115.1	Proteobacteria	Alphaproteobacteria	Rhodobacterales	Rhodobacteraceae	Paracoccus	Paracoccus aminovorans	strain=HPD-2
>GCF_000219215.1	Proteobacteria	Betaproteobacteria	Burkholderiales	Burkholderiaceae	Cupriavidus	Cupriavidus necator N-1	strain=N-1
>GCF_001293685.1	Proteobacteria	Deltaproteobacteria	Desulfobacterales	Desulfobacteraceae	Desulfatitalea	Desulfatitalea tepidiphila	strain=S28bF
>GCF_000420305.1	Proteobacteria	Alphaproteobacteria	Sphingomonadales	Sphingomonadaceae	Sphingopyxis	Sphingopyxis baekryungensis DSM 16222	strain=DSM 16222
>GCF_002211785.1	Proteobacteria	Gammaproteobacteria	Thiotrichales	Francisellaceae	Francisella	Francisella halioticida	strain=DSM 23729
>GCF_001747425.1	Actinobacteria	Actinobacteria	Pseudonocardiales	Pseudonocardiaceae	Actinoalloteichus	Actinoalloteichus hymeniacidonis	strain=HPA177(T) (=DSM 45092(T))
>GCF_000311725.1	Firmicutes	Bacilli	Bacillales	Bacillaceae	Bacillus	Bacillus massiliosenegalensis JC6
>GCF_000160535.1	Bacteroidetes	Bacteroidia	Bacteroidales	Prevotellaceae	Prevotella	Prevotella bergensis DSM 17361	strain=DSM 17361
>GCF_000770585.1	Proteobacteria	Gammaproteobacteria	Legionellales	Legionellaceae	Legionella	Legionella norrlandica	strain=LEGN
>GCF_001870735.1	Bacteroidetes	Cytophagia	Cytophagales	Cytophagaceae	Arsenicibacter	Arsenicibacter rosenii	strain=SM-1
>GCF_900156225.1	Proteobacteria	Gammaproteobacteria	Chromatiales	Ectothiorhodospiraceae	Ectothiorhodosinus	Ectothiorhodosinus mongolicus	strain=M9
>GCF_000745345.1	Actinobacteria	Actinobacteria	Streptomycetales	Streptomycetaceae	Streptomyces	Streptomyces yeochonensis CN732	strain=CN732
>GCF_900129885.1	Proteobacteria	Betaproteobacteria	Burkholderiales	Alcaligenaceae	Candidimonas	Candidimonas bauzanensis	strain=CGMCC 1.10190
>GCF_000336555.1	Proteobacteria	Alphaproteobacteria	Rhizobiales	Bradyrhizobiaceae	Afipia	Afipia clevelandensis ATCC 49720	strain=ATCC 49720
>GCF_000177235.2	Firmicutes	Bacilli	Bacillales	Bacillaceae	Bacillus	Bacillus cellulosilyticus DSM 2522	strain=DSM 2522
>GCF_000158275.2	Fusobacteria	Fusobacteriia	Fusobacteriales	Fusobacteriaceae	Fusobacterium	Fusobacterium nucleatum subsp. animalis 7_1	strain=7_1
>GCF_000565345.1	Proteobacteria	Gammaproteobacteria	Vibrionales	Vibrionaceae	Salinivibrio	Salinivibrio costicola subsp. costicola ATCC 33508 = LMG 11651	strain=LMG 11651
>GCF_000806415.1	Proteobacteria	Gammaproteobacteria	Pseudomonadales	Pseudomonadaceae	Pseudomonas	Pseudomonas flexibilis	strain=JCM 14085
>GCF_000420705.1	Bacteroidetes	Cytophagia	Cytophagales	Hymenobacteraceae	Hymenobacter	Hymenobacter norwichensis DSM 15439	strain=DSM 15439
>GCF_900129245.1	Bacteroidetes	Flavobacteriia	Flavobacteriales	Flavobacteriaceae	Chryseobacterium	Chryseobacterium arachidis	strain=DSM 27619
>GCF_900115905.1	Proteobacteria	Gammaproteobacteria	Pseudomonadales	Pseudomonadaceae	Pseudomonas	Pseudomonas formosensis	strain=JCM 18415
>GCF_000757785.1	Proteobacteria	Gammaproteobacteria	Enterobacterales	Enterobacteriaceae	Pluralibacter	Pluralibacter gergoviae	strain=FB2
>GCF_900105505.1	Actinobacteria	Actinobacteria	Corynebacteriales	Corynebacteriaceae	Corynebacterium	Corynebacterium coyleae	strain=DSM 44184
>GCF_000164695.2	Actinobacteria	Actinobacteria	Micrococcales	Micrococcaceae	Rothia	Rothia dentocariosa ATCC 17931	strain=ATCC 17931
>GCF_000227665.2	Proteobacteria	Gammaproteobacteria	Thiotrichales	Piscirickettsiaceae	Thiomicrospira	Thiomicrospira aerophila AL3	strain=AL3
>GCF_001440475.1	Proteobacteria	Alphaproteobacteria	Rhizobiales	Bradyrhizobiaceae	Bradyrhizobium	Bradyrhizobium lablabi	strain=CCBAU 23086
>GCF_000477415.1	Tenericutes	Mollicutes	Mycoplasmatales	Mycoplasmataceae	Mycoplasma	Mycoplasma parvum str. Indiana	strain=Indiana
>GCF_000423105.1	Firmicutes	Bacilli	Bacillales	Bacillaceae	Halalkalibacillus	Halalkalibacillus halophilus DSM 18494	strain=DSM 18494
>GCF_001484965.1	Firmicutes	Bacilli	Bacillales	Bacillaceae	Bacillus	Bacillus shacheensis	strain=HNA-14
>GCF_000384195.1	Firmicutes	Erysipelotrichia	Erysipelotrichales	Erysipelotrichaceae	Allobaculum	Allobaculum stercoricanis DSM 13633	strain=DSM 13633
>GCF_900095795.1	Bacteroidetes	Bacteroidia	Bacteroidales	Porphyromonadaceae	Petrimonas	Petrimonas mucosa
>GCF_000612485.1	Proteobacteria	Betaproteobacteria	Burkholderiales	Alcaligenaceae	Bordetella	Bordetella holmesii ATCC 51541	strain=ATCC 51541
>GCF_000311845.1	Actinobacteria	Coriobacteriia	Coriobacteriales	Coriobacteriaceae	Enorma	Enorma massiliensis phI
>GCF_000164395.1	Proteobacteria	Alphaproteobacteria	Rhodospirillales	Acetobacteraceae	Komagataeibacter	Komagataeibacter hansenii ATCC 23769	strain=ATCC 23769
>GCF_900120415.1	Firmicutes	Tissierellia	Tissierellales	Tissierellaceae	Urmitella	Urmitella timonensis	strain=Marseille-P2918
>GCF_002051585.1	Firmicutes	Clostridia	Clostridiales	Ruminococcaceae	Ruminiclostridium	Ruminiclostridium hungatei	strain=DSM 14427
>GCF_000518745.1	Proteobacteria	Gammaproteobacteria	Enterobacterales	Erwiniaceae	Phaseolibacter	Phaseolibacter flectens ATCC 12775	strain=ATCC 12775
>GCF_000740785.1	Proteobacteria	Alphaproteobacteria	Rhodobacterales	Rhodobacteraceae	Paenirhodobacter	Paenirhodobacter enshiensis	strain=DW2-9
>GCF_000192475.1	Proteobacteria	Alphaproteobacteria	Rhodobacterales	Rhodobacteraceae	Ruegeria	Ruegeria conchae	strain=TW15
>GCF_001611135.1	Firmicutes	Bacilli	Lactobacillales	Lactobacillaceae	Pediococcus	Pediococcus damnosus	strain=TMW 2.1535
>GCF_001561995.1	Proteobacteria	Alphaproteobacteria	Rhodobacterales	Rhodobacteraceae	Pseudovibrio	Pseudovibrio hongkongensis	strain=UST20140214-015B
>GCF_000764775.1	Bacteroidetes	Flavobacteriia	Flavobacteriales	Flavobacteriaceae	Jejuia	Jejuia pallidilutea	strain=JCM 19301
>GCF_001941505.1	Actinobacteria	Actinobacteria	Corynebacteriales	Corynebacteriaceae	Corynebacterium	Corynebacterium sphenisci DSM 44792	strain=DSM 44792
>GCF_002153375.1	Firmicutes	Bacilli	Bacillales	Bacillaceae	Oceanobacillus	Oceanobacillus rekensis	strain=PT-11
>GCF_900129025.1	Bacteroidetes	Bacteroidia	Marinilabiliales	Prolixibacteraceae	Mariniphaga	Mariniphaga anaerophila	strain=DSM 26910
>GCF_002101885.1	Actinobacteria	Actinobacteria	Corynebacteriales	Mycobacteriaceae	Mycolicibacter	Mycolicibacter senuensis	strain=DSM 44999
>GCF_900114315.1	Proteobacteria	Alphaproteobacteria	Rhodospirillales	Acetobacteraceae	Roseomonas	Roseomonas stagni DSM 19981	strain=DSM 19981
>GCF_000757905.1	Proteobacteria	Gammaproteobacteria	Enterobacterales	Morganellaceae	Arsenophonus	Arsenophonus endosymbiont str. Hangzhou of Nilaparvata lugens	strain=Hangzhou
>GCF_001572875.1	Proteobacteria	Epsilonproteobacteria	Campylobacterales	Campylobacteraceae	Arcobacter	Arcobacter cryaerophilus	strain=L406
>GCF_000156355.1	Proteobacteria	Gammaproteobacteria	Thiotrichales	Piscirickettsiaceae	Methylophaga	Methylophaga thiooxydans DMS010	strain=DMS010
>GCF_900102945.1	Proteobacteria	Gammaproteobacteria	Oceanospirillales	Halomonadaceae	Halomonas	Halomonas muralis	strain=DSM 14789
>GCF_000499525.1	Firmicutes	Clostridia	Clostridiales	Peptostreptococcaceae	Romboutsia	[Clostridium] dakarense	strain=FF1
>GCF_900167105.1	Bacteroidetes	Bacteroidia	Bacteroidales	Porphyromonadaceae	Porphyromonas	Porphyromonas circumdentaria	strain=ATCC 51356
>GCF_900142085.1	Proteobacteria	Alphaproteobacteria	Rhodobacterales	Rhodobacteraceae	Pseudopelagicola	Pseudopelagicola gijangensis	strain=DSM 100564
>GCF_001046855.1	Actinobacteria	Actinobacteria	Micrococcales	Intrasporangiaceae	Tetrasphaera	Tetrasphaera japonica T1-X7	strain=T1-X7
>GCF_001419695.1	Actinobacteria	Actinobacteria	Streptomycetales	Streptomycetaceae	Streptomyces	Streptomyces prasinopilosus	strain=NRRL B-2711
>GCF_000971195.1	Actinobacteria	Actinobacteria	Micrococcales	Demequinaceae	Lysinimicrobium	Lysinimicrobium soli	strain=NBRC 109394
>GCF_000722615.1	Proteobacteria	Alphaproteobacteria	Rhizobiales	Rhizobiaceae	Pseudorhizobium	Pseudorhizobium pelagicum	strain=R1-200B4
>GCF_001642955.1	Planctomycetes	Planctomycetia	Planctomycetales	Planctomycetaceae	Rubripirellula	Rubripirellula obstinata	strain=CECT 8602
>GCF_000480335.1	Firmicutes	Bacilli	Bacillales	Bacillaceae	Bacillus	Bacillus megaterium MSP20.1	strain=MSP20.1
>GCF_000982715.1	Actinobacteria	Actinobacteria	Corynebacteriales	Nocardiaceae	Rhodococcus	Rhodococcus aetherivorans	strain=IcdP1
>GCF_900061445.1	Proteobacteria	Gammaproteobacteria	Enterobacterales	Morganellaceae	Providencia	Providencia heimbachae	strain=P12672
>GCF_001531445.1	Firmicutes	Bacilli	Bacillales	Planococcaceae	Sporosarcina	Sporosarcina koreensis	strain=Q1
>GCF_900104745.1	Actinobacteria	Actinobacteria	Propionibacteriales	Nocardioidaceae	Actinopolymorpha	Actinopolymorpha singaporensis	strain=DSM 22024
>GCF_000400935.1	Tenericutes	Mollicutes	Entomoplasmatales	Spiroplasmataceae	Spiroplasma	Spiroplasma chrysopicola DF-1	strain=DF-1
>GCF_000695095.2	Gemmatimonadetes	Gemmatimonadetes	Gemmatimonadales	Gemmatimonadaceae	Gemmatimonas	Gemmatimonas phototrophica	strain=AP64
>GCF_000741165.1	Actinobacteria	Actinobacteria	Bifidobacteriales	Bifidobacteriaceae	Bifidobacterium	Bifidobacterium biavatii DSM 23969	strain=DSM 23969
>GCF_000764165.1	Actinobacteria	Actinobacteria	Micrococcales	Microbacteriaceae	Cryobacterium	Cryobacterium roopkundense	strain=RuG17
>GCF_000023845.1	Actinobacteria	Coriobacteriia	Eggerthellales	Eggerthellaceae	Cryptobacterium	Cryptobacterium curtum DSM 15641	strain=DSM 15641
>GCF_000283615.1	Firmicutes	Bacilli	Lactobacillales	Enterococcaceae	Tetragenococcus	Tetragenococcus halophilus NBRC 12172	strain=NBRC 12172
>GCF_001894985.1	Actinobacteria	Actinobacteria	Corynebacteriales	Nocardiaceae	Rhodococcus	Rhodococcus tukisamuensis NBRC 100609	strain=NBRC 100609
>GCF_001895045.1	Actinobacteria	Actinobacteria	Corynebacteriales	Nocardiaceae	Rhodococcus	Rhodococcus coprophilus NBRC 100603	strain=NBRC 100603
>GCF_000022325.1	Firmicutes	Clostridia	Thermoanaerobacterales	Thermoanaerobacterales Family III. Incertae Sedis	Caldicellulosiruptor	Caldicellulosiruptor bescii DSM 6725	strain=DSM 6725
>GCF_000474745.1	Fibrobacteres	Chitinivibrionia	Chitinivibrionales	Chitinivibrionaceae	Chitinivibrio	Chitinivibrio alkaliphilus ACht1	strain=ACht1
>GCF_001719165.1	Proteobacteria	Alphaproteobacteria	Sphingomonadales	Erythrobacteraceae	Erythrobacter	Erythrobacter litoralis	strain=DSM 8509
>GCF_000510425.1	Firmicutes	Clostridia	Clostridiales	Clostridiales Family XIII. Incertae Sedis		Eubacterium nodatum ATCC 33099	strain=ATCC 33099
>GCF_900115125.1	Proteobacteria	Betaproteobacteria	Nitrosomonadales	Nitrosomonadaceae	Nitrosospira	Nitrosospira briensis	strain=Nsp8
>GCF_900101495.1	Firmicutes	Clostridia	Clostridiales	Clostridiaceae	Alkaliphilus	Alkaliphilus peptidifermentans DSM 18978	strain=DSM 18978
>GCF_000711825.1	Firmicutes	Clostridia	Clostridiales	Lachnospiraceae	Lachnoclostridium	[Clostridium] aminophilum DSM 10710	strain=DSM 10710
>GCF_000830885.1	Chloroflexi	Dehalococcoidia	Dehalococcoidales	Dehalococcoidaceae	Dehalococcoides	Dehalococcoides mccartyi CG5	strain=CG5
>GCF_900188235.1	Bacteroidetes	Flavobacteriia	Flavobacteriales	Flavobacteriaceae	Lutibacter	Lutibacter agarilyticus	strain=DSM 29150
>GCF_000953715.1	Thermotogae	Thermotogae	Petrotogales		Defluviitoga	Defluviitoga tunisiensis
>GCF_001039475.1	Firmicutes	Bacilli	Bacillales	Bacillaceae	Anaerobacillus	Anaerobacillus macyae	strain=DSM 16346
>GCF_000011905.1	Chloroflexi	Dehalococcoidia	Dehalococcoidales	Dehalococcoidaceae	Dehalococcoides	Dehalococcoides mccartyi 195	strain=195
>GCF_900156785.1	Bacteroidetes	Cytophagia	Cytophagales	Cyclobacteriaceae	Belliella	Belliella pelovolcani	strain=DSM 46698
>GCF_900100475.1	Proteobacteria	Alphaproteobacteria	Sphingomonadales	Sphingomonadaceae	Sphingobium	Sphingobium faniae	strain=CGMCC 1.7749
>GCF_000188055.2	Firmicutes	Bacilli	Lactobacillales	Streptococcaceae	Streptococcus	Streptococcus urinalis 2285-97	strain=2285-97
>GCF_900167375.1	Bacteroidetes	Bacteroidia	Bacteroidales	Bacteroidaceae	Anaerorhabdus	Anaerorhabdus furcosa	strain=ATCC 25662
>GCF_000689195.1	Proteobacteria	Betaproteobacteria	Burkholderiales		Sphaerotilus	Sphaerotilus natans subsp. natans DSM 6575	strain=DSM 6575
>GCF_000598065.1	Firmicutes	Bacilli	Bacillales	Paenibacillaceae	Paenibacillus	Paenibacillus darwinianus	strain=Br
>GCF_000445105.1	Proteobacteria	Alphaproteobacteria	Sphingomonadales	Sphingomonadaceae	Sphingobium	Sphingobium lactosutens DS20	strain=DS20
>GCF_000259175.1	Proteobacteria	Gammaproteobacteria	Enterobacterales	Morganellaceae	Providencia	Providencia stuartii MRSN 2154	strain=MRSN 2154
>GCF_002162375.1	Proteobacteria	Gammaproteobacteria	Oceanospirillales	Oleiphilaceae	Oleiphilus	Oleiphilus messinensis	strain=ME102
>GCF_900111775.1	Proteobacteria	Deltaproteobacteria	Desulfuromonadales	Desulfuromonadaceae	Desulfuromonas	Desulfuromonas acetexigens
>GCF_001597725.1	Proteobacteria	Gammaproteobacteria	Oceanospirillales	Oceanospirillaceae	Neptuniibacter	Neptuniibacter marinus	strain=ATR 1.1
>GCF_000423325.1	Proteobacteria	Gammaproteobacteria	Xanthomonadales	Xanthomonadaceae	Lysobacter	Lysobacter defluvii IMMIB APB-9 = DSM 18482	strain=DSM 18482
>GCF_000740795.1	Proteobacteria	Alphaproteobacteria	Rhodobacterales	Rhodobacteraceae	Haematobacter	Haematobacter massiliensis	strain=CCUG 47968
>GCF_001281045.1	Tenericutes	Mollicutes	Entomoplasmatales	Spiroplasmataceae	Spiroplasma	Spiroplasma cantharicola	strain=CC-1
>GCF_001550135.1	Proteobacteria	Gammaproteobacteria	Alteromonadales	Pseudoalteromonadaceae	Pseudoalteromonas	Pseudoalteromonas shioyasakiensis	strain=JCM 18891
>GCF_001625105.1	Actinobacteria	Actinobacteria	Corynebacteriales	Nocardiaceae	Nocardia	Nocardia terpenica	strain=IFM 0406
>GCF_000212735.1	Bacteroidetes	Saprospiria	Saprospirales	Haliscomenobacteraceae	Haliscomenobacter	Haliscomenobacter hydrossis DSM 1100	strain=DSM 1100
>GCF_000585395.1	Firmicutes	Bacilli	Bacillales	Paenibacillaceae	Saccharibacillus	Saccharibacillus sacchari DSM 19268	strain=DSM 19268
>GCF_000168715.1	Chlorobi	Chlorobia	Chlorobiales	Chlorobiaceae	Chlorobium	Chlorobium ferrooxidans DSM 13031	strain=DSM 13031
>GCF_900116225.1	Bacteroidetes	Sphingobacteriia	Sphingobacteriales	Sphingobacteriaceae	Sphingobacterium	Sphingobacterium wenxiniae	strain=DSM 22789
>GCF_000154485.1	Firmicutes	Erysipelotrichia	Erysipelotrichales	Erysipelotrichaceae	Erysipelatoclostridium	Erysipelatoclostridium ramosum DSM 1402	strain=DSM 1402
>GCF_001421015.2	Firmicutes	Bacilli	Bacillales	Paenibacillaceae	Paenibacillus	Paenibacillus bovis	strain=BD3526
>GCF_001583415.1	Actinobacteria	Actinobacteria	Corynebacteriales	Mycobacteriaceae	Mycolicibacterium	Mycolicibacterium phlei	strain=CCUG 21000
>GCF_000512235.1	Proteobacteria	Deltaproteobacteria	Syntrophobacterales	Syntrophorhabdaceae	Syntrophorhabdus	Syntrophorhabdus aromaticivorans UI	strain=UI
>GCF_000613945.1	Bacteroidetes	Bacteroidia	Bacteroidales	Prevotellaceae	Prevotella	Prevotella falsenii DSM 22864 = JCM 15124	strain=JCM 15124
>GCF_001741865.1	Proteobacteria	Alphaproteobacteria	Rhizobiales	Bradyrhizobiaceae	Bosea	Bosea vaviloviae	strain=Vaf18
>GCF_000420385.1	Proteobacteria	Deltaproteobacteria	Desulfurellales	Desulfurellaceae	Hippea	Hippea alviniae EP5-r	strain=EP5-r
>GCF_000309885.1	Deinococcus-Thermus	Deinococci	Thermales	Thermaceae	Thermus	Thermus oshimai JL-2	strain=JL-2
>GCF_001418205.1	Proteobacteria	Gammaproteobacteria	Oceanospirillales	Oceanospirillaceae	Marinomonas	Marinomonas fungiae	strain=JCM 18476
>GCF_000306115.2	Spirochaetes	Spirochaetia		Leptospiraceae	Leptospira	Leptospira wolffii serovar Khorat str. Khorat-H2	strain=Khorat-H2
>GCF_000741715.1	Actinobacteria	Actinobacteria	Bifidobacteriales	Bifidobacteriaceae	Bifidobacterium	Bifidobacterium saguini DSM 23967	strain=DSM 23967
>GCF_001617605.1	Firmicutes	Bacilli	Bacillales	Planococcaceae	Rummeliibacillus	Rummeliibacillus stabekisii	strain=PP9
>GCF_900099735.1	Actinobacteria	Actinobacteria	Micrococcales	Micrococcaceae	Arthrobacter	Arthrobacter subterraneus	strain=NP_1H
>GCF_000272145.2	Proteobacteria	Gammaproteobacteria	Vibrionales	Vibrionaceae	Vibrio	Vibrio genomosp. F6 str. FF-238	strain=FF-238
>GCF_000156575.1	Firmicutes	Tissierellia	Tissierellales	Peptoniphilaceae	Anaerococcus	Anaerococcus lactolyticus ATCC 51172	strain=ATCC 51172
>GCF_001636015.1	Proteobacteria	Gammaproteobacteria	Pseudomonadales	Moraxellaceae	Moraxella	Moraxella ovis	strain=199/55
>GCF_900090305.1	Actinobacteria	Actinobacteria	Micromonosporales	Micromonosporaceae	Micromonospora	Micromonospora siamensis	strain=DSM 45097
>GCF_000686625.1	Bacteroidetes	Sphingobacteriia	Sphingobacteriales	Sphingobacteriaceae	Sphingobacterium	Sphingobacterium thalpophilum DSM 11723	strain=DSM 11723
>GCF_001444405.1	Proteobacteria	Gammaproteobacteria	Alteromonadales	Pseudoalteromonadaceae	Pseudoalteromonas	Pseudoalteromonas phenolica	strain=KCTC 12086
>GCF_900129135.1	Firmicutes	Clostridia	Clostridiales	Clostridiaceae	Lactonifactor	Lactonifactor longoviformis DSM 17459	strain=DSM 17459
>GCF_002218195.1	Proteobacteria	Alphaproteobacteria	Sphingomonadales	Sphingomonadaceae	Sphingorhabdus	Sphingorhabdus flavimaris	strain=SMR4y
>GCF_000218565.1	Proteobacteria	Alphaproteobacteria	Rhizobiales	Bradyrhizobiaceae	Oligotropha	Oligotropha carboxidovorans OM5	strain=OM5
>GCF_001750685.1	Firmicutes	Clostridia	Clostridiales	Clostridiaceae	Geosporobacter	Geosporobacter ferrireducens	strain=IRF9
>GCF_900113765.1	Bacteroidetes	Sphingobacteriia	Sphingobacteriales	Sphingobacteriaceae	Parapedobacter	Parapedobacter indicus	strain=RK1
>GCF_900109525.1	Proteobacteria	Alphaproteobacteria	Rhizobiales	Bradyrhizobiaceae	Bosea	Bosea lupini	strain=LMG 26383	CCUG 61248	R- 45681
>GCF_002218245.1	Proteobacteria	Gammaproteobacteria	Xanthomonadales	Xanthomonadaceae	Xanthomonas	Xanthomonas citri pv. vignicola	strain=CFBP7111
>GCF_900100195.1	Proteobacteria	Gammaproteobacteria	Oceanospirillales	Halomonadaceae	Halomonas	Halomonas gudaonensis	strain=CGMCC 1.6133
>GCF_000346295.1	Planctomycetes	Planctomycetia	Planctomycetales	Planctomycetaceae	Rhodopirellula	Rhodopirellula maiorica SM1	strain=SM1
>GCF_002220735.1	Proteobacteria	Epsilonproteobacteria	Campylobacterales	Campylobacteraceae	Campylobacter	Campylobacter sputorum bv. faecalis CCUG 20703	strain=CCUG 20703
>GCF_000242615.2	Acidobacteria	Holophagae	Holophagales	Holophagaceae	Holophaga	Holophaga foetida DSM 6591	strain=DSM 6591
>GCF_900119695.1	Actinobacteria	Actinobacteria	Actinomycetales	Actinomycetaceae	Actinomyces	Actinomyces urinae	strain=Marseille-P2225
>GCF_000020305.1	Proteobacteria	Alphaproteobacteria	Rickettsiales	Anaplasmataceae	Anaplasma	Anaplasma marginale str. Florida	strain=Florida
>GCF_900104655.1	Bacteroidetes	Bacteroidia	Bacteroidales	Rikenellaceae	Millionella	Millionella massiliensis	strain=Marseille-P3215
>GCF_000012585.1	Chlorobi	Chlorobia	Chlorobiales	Chlorobiaceae	Chlorobium	Chlorobium chlorochromatii CaD3	strain=CaD3
>GCF_900148495.1	Firmicutes	Clostridia	Clostridiales	Ruminococcaceae	Negativibacillus	Negativibacillus massiliensis	strain=Marseille-P3213
>GCF_000375485.1	Proteobacteria	Deltaproteobacteria	Desulfovibrionales	Desulfovibrionaceae	Desulfovibrio	Desulfovibrio oxyclinae DSM 11498	strain=DSM 11498
>GCF_001887285.1	Actinobacteria	Actinobacteria	Micrococcales	Microbacteriaceae	Microbacterium	Microbacterium paludicola	strain=CC3
>GCF_000741775.1	Actinobacteria	Actinobacteria	Bifidobacteriales	Bifidobacteriaceae	Bifidobacterium	Bifidobacterium subtile	strain=LMG 11597
>GCF_000309945.1	Cyanobacteria		Oscillatoriales			Oscillatoriales cyanobacterium JSC-12	strain=JSC-12
>GCF_000404125.1	Proteobacteria	Gammaproteobacteria	Enterobacterales	Erwiniaceae	Erwinia	Erwinia tracheiphila PSU-1	strain=PSU-1
>GCF_000214595.1	Proteobacteria	Gammaproteobacteria	Thiotrichales	Piscirickettsiaceae	Methylophaga	Methylophaga aminisulfidivorans MP	strain=MP
>GCF_002117405.1	Proteobacteria	Alphaproteobacteria	Rhizobiales	Methylocystaceae	Methylocystis	Methylocystis bryophila	strain=S285
>GCF_000455225.1	Firmicutes	Negativicutes	Veillonellales	Veillonellaceae	Megasphaera	Megasphaera massiliensis	strain=NP3
>GCF_000233655.1	Actinobacteria	Actinobacteria	Micrococcales	Dermabacteraceae	Brachybacterium	Brachybacterium paraconglomeratum LC44	strain=LC44
>GCF_900129155.1	Proteobacteria	Gammaproteobacteria	Oceanospirillales	Oceanospirillaceae	Marinomonas	Marinomonas polaris DSM 16579	strain=DSM 16579
>GCF_000155205.1	Firmicutes	Clostridia	Clostridiales	Ruminococcaceae	Ruminococcus	Ruminococcus lactaris ATCC 29176	strain=ATCC 29176
>GCF_000325705.1	Bacteroidetes	Cytophagia	Cytophagales	Cyclobacteriaceae	Echinicola	Echinicola vietnamensis DSM 17526	strain=DSM 17526
>GCF_000735695.2	Bacteroidetes	Flavobacteriia	Flavobacteriales	Flavobacteriaceae	Chryseobacterium	Chryseobacterium haifense DSM 19056	strain=DSM 19056
>GCF_000974785.1	Bacteroidetes	Chitinophagia	Chitinophagales	Chitinophagaceae	Flavihumibacter	Flavihumibacter petaseus NBRC 106054	strain=NBRC 106054
>GCF_900129665.1	Bacteroidetes	Flavobacteriia	Flavobacteriales	Flavobacteriaceae	Spongiibacterium	Flagellimonas flava	strain=DSM 22638
>GCF_000024765.1	Proteobacteria	Gammaproteobacteria	Chromatiales	Halothiobacillaceae	Halothiobacillus	Halothiobacillus neapolitanus c2	strain=c2
>GCF_000190735.1	Bacteroidetes	Sphingobacteriia	Sphingobacteriales	Sphingobacteriaceae	Pseudopedobacter	Pseudopedobacter saltans DSM 12145	strain=DSM 12145
>GCF_000332315.1	Cyanobacteria		Synechococcales	Pseudanabaenaceae	Prochlorothrix	Prochlorothrix hollandica PCC 9006 = CALU 1027	strain=PCC 9006
>GCF_001598375.1	Proteobacteria	Alphaproteobacteria	Sphingomonadales	Sphingomonadaceae	Novosphingobium	Novosphingobium capsulatum NBRC 12533	strain=NBRC 12533
>GCF_000347635.1	Proteobacteria	Gammaproteobacteria	Alteromonadales	Alteromonadaceae	Paraglaciecola	Paraglaciecola psychrophila 170	strain=170
>GCF_000205025.1	Proteobacteria	Betaproteobacteria	Burkholderiales	Sutterellaceae	Parasutterella	Parasutterella excrementihominis YIT 11859	strain=YIT 11859
>GCF_000685215.1	Proteobacteria	Alphaproteobacteria	Rhodobacterales	Hyphomonadaceae	Hyphomonas	Hyphomonas jannaschiana VP2	strain=VP2
>GCF_000167355.1	Proteobacteria	Deltaproteobacteria	Desulfuromonadales	Desulfuromonadaceae	Desulfuromonas	Desulfuromonas acetoxidans DSM 684	strain=DSM 684
>GCF_000377005.1	Firmicutes	Bacilli	Lactobacillales	Streptococcaceae	Streptococcus	Streptococcus minor DSM 17118	strain=DSM 17118
>GCF_000427445.1	Proteobacteria	Alphaproteobacteria	Rhizobiales	Beijerinckiaceae	Methylocapsa	Methylocapsa acidiphila B2	strain=B2
>GCF_000153925.1	Firmicutes	Clostridia	Clostridiales	Lachnospiraceae	Blautia	[Ruminococcus] torques ATCC 27756	strain=ATCC 27756
>GCF_001544195.1	Firmicutes	Bacilli	Lactobacillales	Enterococcaceae	Tetragenococcus	Tetragenococcus solitarius NBRC 100494	strain=NBRC 100494
>GCF_000719975.1	Actinobacteria	Actinobacteria	Pseudonocardiales	Pseudonocardiaceae	Prauserella	Prauserella rugosa	strain=NRRL B-2295
>GCF_001026695.1	Firmicutes	Bacilli	Bacillales	Bacillaceae	Bacillus	Bacillus vireti	strain=DSM 15602
>GCF_000012305.1	Proteobacteria	Gammaproteobacteria	Pseudomonadales	Moraxellaceae	Psychrobacter	Psychrobacter arcticus 273-4	strain=273-4
>GCF_001614315.2	Proteobacteria	Gammaproteobacteria	Chromatiales	Ectothiorhodospiraceae	Halofilum	Halofilum ochraceum	strain=XJ16
>GCF_900176475.1	Proteobacteria	Alphaproteobacteria	Rhodobacterales	Rhodobacteraceae	Tropicibacter	Tropicibacter naphthalenivorans	strain=DSM 19561
>GCF_900129315.1	Balneolaeota	Balneolia	Balneolales	Balneolaceae	Aliifodinibius	Aliifodinibius roseus	strain=DSM 21986
>GCF_000016905.1	Thermotogae	Thermotogae	Thermotogales	Fervidobacteriaceae	Thermosipho	Thermosipho melanesiensis BI429	strain=BI429
>GCF_000829675.1	Proteobacteria	Gammaproteobacteria	Pseudomonadales	Moraxellaceae	Acinetobacter	Acinetobacter rudis	strain=DSM 24031
>GCF_000688455.1	Acidobacteria	Acidobacteriia	Acidobacteriales	Acidobacteriaceae	Acidobacterium	Acidobacterium ailaaui	strain=PMMR2
>GCF_900115865.1	Proteobacteria	Alphaproteobacteria	Rhodobacterales	Rhodobacteraceae	Donghicola	Donghicola eburneus	strain=DSM 29127
>GCF_002102215.1	Actinobacteria	Actinobacteria	Corynebacteriales	Mycobacteriaceae	Mycobacterium	Mycobacterium lacus	strain=DSM 44577
>GCF_000164985.3	Firmicutes	Bacilli	Bacillales	Paenibacillaceae	Paenibacillus	Paenibacillus polymyxa SC2	strain=SC2
>GCF_001027285.1	Proteobacteria	Deltaproteobacteria	Myxococcales	Archangiaceae	Archangium	Archangium gephyra	strain=DSM 2261
>GCF_000691225.1	Proteobacteria	Gammaproteobacteria	Oceanospirillales	Oceanospirillaceae	Nitrincola	Nitrincola lacisaponensis	strain=4CA
>GCF_001632805.1	Actinobacteria	Actinobacteria	Corynebacteriales	Mycobacteriaceae	Mycobacteroides	Mycobacteroides chelonae CCUG 47445	strain=CCUG 47445
>GCF_900167525.1	Actinobacteria	Actinobacteria	Micrococcales	Promicromonosporaceae	Krasilnikoviella	Krasilnikoviella flava	strain=DSM 21481
>GCF_001418335.1	Actinobacteria	Actinobacteria	Streptomycetales	Streptomycetaceae	Streptomyces	Streptomyces aurantiacus	strain=NRRL ISP-5412
>GCF_001550095.1	Proteobacteria	Alphaproteobacteria	Rhodobacterales	Rhodobacteraceae	Celeribacter	Celeribacter ethanolicus	strain=NH195
>GCF_000975035.1	Actinobacteria	Actinobacteria	Micrococcales	Demequinaceae	Demequina	Demequina flava	strain=NBRC 105854
>GCF_002224645.1	Firmicutes	Clostridia	Clostridiales	Peptococcaceae	Dehalobacterium	Dehalobacterium formicoaceticum	strain=DMC
>GCF_900103275.1	Actinobacteria	Actinobacteria	Propionibacteriales	Propionibacteriaceae	Tessaracoccus	Tessaracoccus oleiagri	strain=CGMCC 1.9159
>GCF_001998865.1	Actinobacteria	Actinobacteria	Propionibacteriales	Propionibacteriaceae	Tessaracoccus	Tessaracoccus flavescens	strain=SST-39T
>GCF_900130025.1	Firmicutes	Tissierellia	Tissierellales		Sporanaerobacter	Sporanaerobacter acetigenes DSM 13106	strain=DSM 13106
>GCF_000373805.1	Actinobacteria	Actinobacteria	Corynebacteriales	Corynebacteriaceae	Corynebacterium	Corynebacterium pilosum DSM 20521	strain=DSM 20521
>GCF_900188445.1	Actinobacteria	Actinobacteria	Streptosporangiales	Thermomonosporaceae	Actinomadura	Actinomadura meyerae	strain=DSM 44715
>GCF_001913135.1	Proteobacteria	Gammaproteobacteria	Pseudomonadales	Pseudomonadaceae	Pseudomonas	Pseudomonas psychrotolerans	strain=PRS08-11306
>GCF_000381365.1	Bacteroidetes	Bacteroidia	Bacteroidales	Bacteroidaceae	Bacteroides	Bacteroides salyersiae WAL 10018 = DSM 18765 = JCM 12988	strain=DSM 18765
>GCF_001282625.1	Bacteroidetes	Bacteroidia	Bacteroidales	Porphyromonadaceae	Lascolabacillus	Lascolabacillus massiliensis	strain=SIT8
>GCF_000312445.1	Bacteroidetes	Bacteroidia	Bacteroidales		Phocaeicola	Phocaeicola abscessus CCUG 55929	strain=CCUG 55929
>GCF_000424105.1	Firmicutes	Clostridia	Clostridiales	Lachnospiraceae	Lachnospira	Lachnospira multipara ATCC 19207	strain=ATCC 19207
>GCF_000312025.1	Firmicutes	Tissierellia	Tissierellales	Peptoniphilaceae	Peptoniphilus	Peptoniphilus timonensis JC401	strain=JC401
>GCF_900112585.1	Proteobacteria	Gammaproteobacteria	Oceanospirillales	Halomonadaceae	Kushneria	Kushneria avicenniae	strain=DSM 23439
>GCF_002101965.1	Actinobacteria	Actinobacteria	Corynebacteriales	Mycobacteriaceae	Mycolicibacterium	Mycolicibacterium wolinskyi	strain=ATCC 700010
>GCF_000162015.1	Firmicutes	Clostridia	Clostridiales	Ruminococcaceae	Faecalibacterium	Faecalibacterium prausnitzii A2-165	strain=A2-165
>GCF_001667375.1	Actinobacteria	Actinobacteria	Corynebacteriales	Mycobacteriaceae	Mycolicibacter	Mycolicibacter sinensis	strain=852014-51077_SCH5608930-a
>GCF_000269985.1	Actinobacteria	Actinobacteria	Streptomycetales	Streptomycetaceae	Kitasatospora	Kitasatospora setae KM-6054	strain=KM-6054
>GCF_000330705.1	Firmicutes	Bacilli	Bacillales	Staphylococcaceae	Salinicoccus	Salinicoccus carnicancri Crm	strain=Crm
>GCF_000423885.1	Proteobacteria	Gammaproteobacteria	Xanthomonadales	Xanthomonadaceae	Thermomonas	Thermomonas fusca DSM 15424	strain=DSM 15424
>GCF_001887245.1	Actinobacteria	Actinobacteria	Micrococcales	Micrococcaceae	Neomicrococcus	Neomicrococcus aestuarii	strain=B18
>GCF_000718025.1	Actinobacteria	Actinobacteria	Streptomycetales	Streptomycetaceae	Kitasatospora	Kitasatospora purpeofusca	strain=NRRL B-1817
>GCF_000284155.1	Proteobacteria	Alphaproteobacteria	Rickettsiales	Rickettsiaceae	Rickettsia	Rickettsia australis str. Cutlack	strain=Cutlack
>GCF_900112525.1	Actinobacteria	Actinobacteria	Geodermatophilales	Geodermatophilaceae	Klenkia	Klenkia taihuensis	strain=DSM 45962
>GCF_900112935.1	Firmicutes	Bacilli	Lactobacillales	Carnobacteriaceae	Trichococcus	Trichococcus pasteurii	strain=DSM 2381
>GCF_000015665.1	Cyanobacteria		Synechococcales	Prochloraceae	Prochlorococcus	Prochlorococcus marinus str. MIT 9515	strain=MIT 9515
>GCF_000385175.1	Firmicutes	Bacilli	Bacillales	Staphylococcaceae	Salinicoccus	Salinicoccus albus DSM 19776	strain=YIM-Y21
>GCF_900116285.1	Proteobacteria	Alphaproteobacteria	Rhodobacterales	Rhodobacteraceae	Sulfitobacter	Sulfitobacter marinus	strain=DSM 23422
>GCF_000189415.1	Bacteroidetes	Flavobacteriia	Flavobacteriales	Flavobacteriaceae	Weeksella	Weeksella virosa DSM 16922	strain=DSM 16922
>GCF_000384035.1	Actinobacteria	Actinobacteria	Actinopolysporales	Actinopolysporaceae	Actinopolyspora	Actinopolyspora mortivallis DSM 44261	strain=HS-1
>GCF_001650715.1	Proteobacteria	Alphaproteobacteria	Rhodospirillales	Rhodospirillaceae	Magnetospirillum	Magnetospirillum marisnigri	strain=SP-1
>GCF_000185805.1	Aquificae	Aquificae	Desulfurobacteriales	Desulfurobacteriaceae	Thermovibrio	Thermovibrio ammonificans HB-1	strain=HB-1
>GCF_000218625.1	Deferribacteres	Deferribacteres	Deferribacterales	Deferribacteraceae	Flexistipes	Flexistipes sinusarabici DSM 4947	strain=DSM 4947
>GCF_000423145.1	Firmicutes	Tissierellia	Tissierellales	Peptoniphilaceae	Helcococcus	Helcococcus sueciensis DSM 17243	strain=DSM 17243
>GCF_000336255.1	Proteobacteria	Gammaproteobacteria	Enterobacterales	Erwiniaceae	Erwinia	Erwinia toletana DAPP-PG 735	strain=DAPP-PG 735
>GCF_000423345.1	Proteobacteria	Gammaproteobacteria	Cellvibrionales	Cellvibrionaceae	Marinimicrobium	Marinimicrobium agarilyticum DSM 16975	strain=DSM 16975
>GCF_001652585.1	Thermodesulfobacteria	Thermodesulfobacteria	Thermodesulfobacteriales	Thermodesulfobacteriaceae	Thermosulfurimonas	Thermosulfurimonas dismutans	strain=S95
>GCF_000012925.1	Proteobacteria	Deltaproteobacteria	Desulfuromonadales	Geobacteraceae	Geobacter	Geobacter metallireducens GS-15	strain=GS-15
>GCF_001310955.1	Bacteroidetes	Bacteroidia	Marinilabiliales	Marinifilaceae	Marinifilum	Marinifilum fragile JCM 15579	strain=JCM 15579
>GCF_000468055.1	Spirochaetes	Spirochaetia	Spirochaetales	Spirochaetaceae	Treponema	Treponema lecithinolyticum ATCC 700332	strain=ATCC 700332
>GCF_900099925.1	Firmicutes	Bacilli	Bacillales	Paenibacillaceae	Aneurinibacillus	Aneurinibacillus thermoaerophilus	strain=L 420-91
>GCF_000368025.1	Proteobacteria	Gammaproteobacteria	Pseudomonadales	Moraxellaceae	Acinetobacter	Acinetobacter parvus DSM 16617 = CIP 108168	strain=CIP 108168
>GCF_000717025.1	Actinobacteria	Actinobacteria	Streptomycetales	Streptomycetaceae	Streptomyces	Streptomyces atroolivaceus	strain=NRRL ISP-5137
>GCF_001971745.1	Bacteroidetes	Flavobacteriia	Flavobacteriales	Flavobacteriaceae	Lacinutrix	Lacinutrix venerupis	strain=DOK2-8
>GCF_900116425.1	Bacteroidetes	Flavobacteriia	Flavobacteriales	Crocinitomicaceae	Lishizhenia	Lishizhenia tianjinensis	strain=CGMCC 1.7005
>GCF_000426925.1	Cyanobacteria		Nostocales	Aphanizomenonaceae	Dolichospermum	Dolichospermum circinale AWQC310F	strain=AWQC310F
>GCF_000430705.1	Actinobacteria	Actinobacteria	Micrococcales	Micrococcaceae	Arthrobacter	Arthrobacter castelli DSM 16402	strain=DSM 16402
>GCF_900115735.1	Firmicutes	Clostridia	Clostridiales	Lachnospiraceae	Butyrivibrio	Butyrivibrio proteoclasticus	strain=P18
>GCF_900172295.1	Proteobacteria	Alphaproteobacteria	Rhodobacterales	Rhodobacteraceae	Pelagicola	Pelagicola litorisediminis	strain=CECT 8287
>GCF_000614025.1	Bacteroidetes	Bacteroidia	Bacteroidales	Prevotellaceae	Prevotella	Prevotella aurantiaca JCM 15754	strain=JCM 15754
>GCF_900112365.1	Bacteroidetes	Cytophagia	Cytophagales	Cytophagaceae	Spirosoma	Spirosoma endophyticum	strain=DSM 26130
>GCF_000439435.1	Tenericutes	Mollicutes	Entomoplasmatales	Spiroplasmataceae	Spiroplasma	Spiroplasma taiwanense CT-1	strain=CT-1
>GCF_001613145.1	Actinobacteria	Actinobacteria	Corynebacteriales	Nocardiaceae	Nocardia	Nocardia jejuensis NBRC 103114	strain=NBRC 103114
>GCF_900114245.1	Proteobacteria	Alphaproteobacteria	Rhodobacterales	Rhodobacteraceae	Pseudovibrio	Pseudovibrio ascidiaceicola	strain=DSM 16392
>GCF_001305595.1	Proteobacteria	Alphaproteobacteria	Rhodospirillales	Rhodospirillaceae	Azospirillum	Azospirillum thiophilum	strain=BV-S
>GCF_900112345.1	Actinobacteria	Actinobacteria	Propionibacteriales	Nocardioidaceae	Nocardioides	Nocardioides terrae	strain=CGMCC 1.7056
>GCF_000023025.1	Proteobacteria	Gammaproteobacteria	Cellvibrionales	Cellvibrionaceae	Teredinibacter	Teredinibacter turnerae T7901	strain=T7901
>GCF_000428805.1	Actinobacteria	Actinobacteria	Corynebacteriales	Corynebacteriaceae	Corynebacterium	Corynebacterium freiburgense DSM 45254	strain=DSM 45254
>GCF_000226295.1	Acidobacteria	Blastocatellia			Chloracidobacterium	Chloracidobacterium thermophilum B	strain=B
>GCF_000708045.1	Proteobacteria	Gammaproteobacteria	Alteromonadales	Alteromonadaceae	Marinobacter	Marinobacter nitratireducens	strain=AK21
>GCF_000262305.1	Proteobacteria	Gammaproteobacteria	Enterobacterales	Enterobacteriaceae	Shimwellia	Shimwellia blattae DSM 4481 = NBRC 105725	strain=DSM 4481
>GCF_900099725.1	Actinobacteria	Actinobacteria	Corynebacteriales	Nocardiaceae	Rhodococcus	Rhodococcus triatomae	strain=DSM 44892
>GCF_002240355.1	Actinobacteria	Actinobacteria	Pseudonocardiales	Pseudonocardiaceae	Prauserella	Prauserella marina	strain=DSM 45268
>GCF_002003265.1	Firmicutes	Bacilli	Bacillales	Paenibacillaceae	Paenibacillus	Paenibacillus larvae subsp. larvae	strain=ATCC 9545
>GCF_900115095.1	Actinobacteria	Actinobacteria	Streptosporangiales	Thermomonosporaceae	Actinomadura	Actinomadura madurae	strain=DSM 43067
>GCF_900172335.1	Proteobacteria	Alphaproteobacteria	Rhodobacterales	Rhodobacteraceae	Roseovarius	Roseovarius albus	strain=CECT 7450
>GCF_000010625.1	Cyanobacteria		Chroococcales	Microcystaceae	Microcystis	Microcystis aeruginosa NIES-843	strain=NIES-843
>GCF_001939725.1	Proteobacteria	Gammaproteobacteria	Vibrionales	Vibrionaceae	Vibrio	Vibrio panuliri	strain=CAIM 703
>GCF_000018885.1	Actinobacteria	Actinobacteria	Micrococcales	Micrococcaceae	Renibacterium	Renibacterium salmoninarum ATCC 33209	strain=ATCC 33209
>GCF_000454725.1	Chlamydiae	Chlamydiia	Chlamydiales	Chlamydiaceae	Chlamydia	Chlamydia ibidis 10-1398/6	strain=10-1398/6
>GCF_900112165.1	Spirochaetes	Spirochaetia	Brevinematales	Brevinemataceae	Brevinema	Brevinema andersonii	strain=ATCC 43811
>GCF_000224715.1	Actinobacteria	Actinobacteria	Micrococcales	Intrasporangiaceae	Serinicoccus	Serinicoccus profundi MCCC 1A05965	strain=MCCC 1A05965
>GCF_900113955.1	Proteobacteria	Alphaproteobacteria	Rhodobacterales	Rhodobacteraceae	Celeribacter	Celeribacter neptunius	strain=DSM 26471
>GCF_900100185.1	Firmicutes	Bacilli	Bacillales	Bacillaceae	Natribacillus	Natribacillus halophilus	strain=DSM 21771
>GCF_900129905.1	Proteobacteria	Gammaproteobacteria	Alteromonadales	Ferrimonadaceae	Ferrimonas	Ferrimonas marina	strain=DSM 16917
>GCF_000015345.1	Proteobacteria	Gammaproteobacteria	Cardiobacteriales	Cardiobacteriaceae	Dichelobacter	Dichelobacter nodosus VCS1703A	strain=VCS1703A
>GCF_000425705.1	Firmicutes	Bacilli	Bacillales	Bacillaceae	Halobacillus	Halobacillus kuroshimensis DSM 18393	strain=DSM 18393
>GCF_900109605.1	Proteobacteria	Alphaproteobacteria	Rhizobiales	Rhizobiaceae	Rhizobium	Rhizobium oryzae	strain=CGMCC 1.7048
>GCF_900103935.1	Actinobacteria	Actinobacteria	Propionibacteriales	Nocardioidaceae	Nocardioides	Nocardioides szechwanensis	strain=CGMCC 1.11147
>GCF_000213555.1	Bacteroidetes	Bacteroidia	Bacteroidales	Dysgonamonadaceae	Dysgonomonas	Dysgonomonas gadei ATCC BAA-286	strain=ATCC BAA-286
>GCF_002117125.1	Bacteroidetes	Flavobacteriia	Flavobacteriales	Flavobacteriaceae	Nonlabens	Nonlabens spongiae	strain=JCM 13191
>GCF_000711725.1	Proteobacteria	Alphaproteobacteria	Rhodospirillales	Acetobacteraceae	Roseomonas	Roseomonas aerilata DSM 19363	strain=DSM 19363
>GCF_900101105.1	Proteobacteria	Deltaproteobacteria	Desulfovibrionales	Desulfovibrionaceae	Desulfovibrio	Desulfovibrio ferrireducens	strain=DSM 16995
>GCF_000724485.1	Firmicutes	Bacilli	Bacillales	Bacillaceae	Bacillus	Bacillus methanolicus MGA3	strain=MGA3
>GCF_000601485.1	Proteobacteria	Deltaproteobacteria	Myxococcales	Polyangiaceae	Chondromyces	Chondromyces apiculatus DSM 436	strain=DSM 436
>GCF_900188375.1	Actinobacteria	Actinobacteria	Geodermatophilales	Geodermatophilaceae	Geodermatophilus	Geodermatophilus pulveris	strain=DSM 46839
>GCF_001687565.2	Firmicutes	Bacilli	Bacillales	Planococcaceae	Planococcus	Planococcus antarcticus DSM 14505	strain=DSM 14505
>GCF_000185885.1	Firmicutes	Bacilli	Bacillales	Staphylococcaceae	Staphylococcus	Staphylococcus pseudintermedius HKU10-03	strain=HKU10-03
>GCF_001676155.1	Proteobacteria	Gammaproteobacteria	Enterobacterales	Morganellaceae	Morganella	Morganella psychrotolerans	strain=GCSL-P101
>GCF_900100515.1	Thermotogae	Thermotogae	Thermotogales	Fervidobacteriaceae	Fervidobacterium	Fervidobacterium changbaicum	strain=DSM 17883
>GCF_001499615.1	Proteobacteria	Alphaproteobacteria	Rhodospirillales	Acetobacteraceae	Acetobacter	Acetobacter senegalensis	strain=108B
>GCF_001029265.1	Tenericutes	Mollicutes	Entomoplasmatales	Spiroplasmataceae	Spiroplasma	Spiroplasma eriocheiris	strain=DSM 21848
>GCF_000379925.1	Bacteroidetes	Bacteroidia	Bacteroidales	Porphyromonadaceae	Porphyromonas	Porphyromonas levii DSM 23370	strain=DSM 23370
>GCF_000421625.1	Deinococcus-Thermus	Deinococci	Thermales	Thermaceae	Thermus	Thermus islandicus DSM 21543	strain=DSM 21543
>GCF_000215935.2			Haloplasmatales	Haloplasmataceae	Haloplasma	Haloplasma contractile SSD-17B	strain=SSD-17B
>GCF_000426465.1	Bacteroidetes	Flavobacteriia	Flavobacteriales	Flavobacteriaceae	Chryseobacterium	Chryseobacterium caeni DSM 17710	strain=DSM 17710
>GCF_000378745.1	Bacteroidetes	Bacteroidia	Bacteroidales	Prevotellaceae	Prevotella	Prevotella amnii DSM 23384 = JCM 14753	strain=DSM 23384
>GCF_000174015.1	Actinobacteria	Coriobacteriia	Coriobacteriales	Atopobiaceae	Atopobium	Atopobium rimae ATCC 49626	strain=ATCC 49626
>GCF_000482725.1	Proteobacteria	Gammaproteobacteria	Alteromonadales	Psychromonadaceae	Psychromonas	Psychromonas arctica DSM 14288	strain=DSM 14288
>GCF_000379145.1	Proteobacteria	Alphaproteobacteria	Rhizobiales	Bradyrhizobiaceae	Bradyrhizobium	Bradyrhizobium elkanii USDA 76	strain=USDA 76
>GCF_000154805.1	Firmicutes	Erysipelotrichia	Erysipelotrichales	Erysipelotrichaceae	Erysipelatoclostridium	[Clostridium] spiroforme DSM 1552	strain=DSM 1552
>GCF_900166655.1	Firmicutes	Bacilli	Bacillales	Bacillaceae	Halobacillus	Halobacillus hunanensis	strain=Marseille-P3457
>GCF_001644015.1	Proteobacteria	Gammaproteobacteria	Methylococcales	Methylococcaceae	Methylomonas	Methylomonas lenta	strain=R-45370
>GCF_000154305.1	Firmicutes	Clostridia	Clostridiales	Lachnospiraceae	Anaerostipes	Anaerostipes caccae DSM 14662	strain=DSM 14662
>GCF_000245815.1	Firmicutes	Bacilli	Lactobacillales	Carnobacteriaceae	Dolosigranulum	Dolosigranulum pigrum ATCC 51524	strain=ATCC 51524
>GCF_002201315.1	Bacteroidetes	Flavobacteriia	Flavobacteriales	Flavobacteriaceae	Polaribacter	Polaribacter haliotis	strain=RA4-7
>GCF_000226875.1	Proteobacteria	Betaproteobacteria	Neisseriales	Neisseriaceae	Neisseria	Neisseria shayeganii 871	strain=871
>GCF_001008165.2	Proteobacteria	Alphaproteobacteria	Sphingomonadales	Erythrobacteraceae	Altererythrobacter	Altererythrobacter atlanticus	strain=26DY36
>GCF_000377505.1	Firmicutes	Bacilli	Bacillales	Paenibacillaceae	Paenibacillus	Paenibacillus massiliensis 2301065 = DSM 16942	strain=DSM 16942
>GCF_900102625.1	Proteobacteria	Betaproteobacteria	Burkholderiales	Comamonadaceae	Acidovorax	Acidovorax valerianellae	strain=DSM 16619
>GCF_000005825.2	Firmicutes	Bacilli	Bacillales	Bacillaceae	Bacillus	Bacillus pseudofirmus OF4	strain=OF4
>GCF_002104455.1	Proteobacteria	Gammaproteobacteria	Alteromonadales	Colwelliaceae	Colwellia	Colwellia chukchiensis	strain=CGMCC 1.9127
>GCF_000424985.1	Bacteroidetes	Flavobacteriia	Flavobacteriales	Flavobacteriaceae	Arenibacter	Arenibacter latericius DSM 15913	strain=DSM 15913
>GCF_900115655.1	Proteobacteria	Gammaproteobacteria	Aeromonadales	Succinivibrionaceae	Ruminobacter	Ruminobacter amylophilus	strain=DSM 1361
>GCF_001403795.1	Proteobacteria	Alphaproteobacteria	Rhodobacterales	Rhodobacteraceae	Jannaschia	Jannaschia donghaensis	strain=CECT 7802
>GCF_001895925.1	Cyanobacteria		Synechococcales	Leptolyngbyaceae	Phormidesmis	Phormidesmis priestleyi ULC007	strain=ULC007
>GCF_000583655.1	Firmicutes	Bacilli	Lactobacillales	Lactobacillaceae	Lactobacillus	Lactobacillus farraginis DSM 18382 = JCM 14108	strain=JCM 14108
>GCF_000934465.1	Firmicutes	Bacilli	Bacillales	Staphylococcaceae	Staphylococcus	Staphylococcus microti	strain=DSM 22147
>GCF_000013365.1	Proteobacteria	Alphaproteobacteria	Rhizobiales	Bradyrhizobiaceae	Rhodopseudomonas	Rhodopseudomonas palustris HaA2	strain=HaA2
>GCF_001562055.1	Proteobacteria	Alphaproteobacteria	Rhodobacterales	Rhodobacteraceae	Pseudovibrio	Pseudovibrio stylochi	strain=UST20140214-052
>GCF_000935165.2	Proteobacteria	Betaproteobacteria	Burkholderiales	Comamonadaceae	Comamonas	Comamonas aquatica	strain=CJG
>GCF_000018325.1	Firmicutes	Clostridia	Clostridiales	Clostridiaceae	Alkaliphilus	Alkaliphilus oremlandii OhILAs	strain=OhILAs
>GCF_000308195.1	Proteobacteria	Betaproteobacteria	Burkholderiales	Alcaligenaceae	Pusillimonas	Pusillimonas noertemannii BS8	strain=BS8
>GCF_000173815.1	Firmicutes	Clostridia	Clostridiales	Lachnospiraceae	Marvinbryantia	Marvinbryantia formatexigens DSM 14469	strain=DSM 14469
>GCF_000429625.1	Proteobacteria	Alphaproteobacteria	Rhodospirillales	Rhodospirillaceae	Azospirillum	Azospirillum halopraeferens DSM 3675	strain=DSM 3675
>GCF_000017305.1	Actinobacteria	Actinobacteria	Kineosporiales	Kineosporiaceae	Kineococcus	Kineococcus radiotolerans SRS30216 = ATCC BAA-149	strain=SRS30216
>GCF_000741525.1	Actinobacteria	Actinobacteria	Bifidobacteriales	Bifidobacteriaceae	Bifidobacterium	Bifidobacterium bohemicum DSM 22767	strain=DSM 22767
>GCF_000018785.1	Tenericutes	Mollicutes	Acholeplasmatales	Acholeplasmataceae	Acholeplasma	Acholeplasma laidlawii PG-8A	strain=PG-8A
>GCF_000590475.1	Proteobacteria	Gammaproteobacteria	Pseudomonadales	Pseudomonadaceae	Pseudomonas	Pseudomonas stutzeri	strain=28a24
>GCF_001591025.1	Proteobacteria	Alphaproteobacteria	Sphingomonadales	Sphingomonadaceae	Sphingomonas	Sphingomonas soli NBRC 100801	strain=NBRC 100801
>GCF_000953215.1	Firmicutes	Clostridia	Clostridiales	Ruminococcaceae	Ruminiclostridium	[Clostridium] cellulosi
>GCF_000517565.1	Proteobacteria	Deltaproteobacteria	Desulfurellales	Desulfurellaceae	Desulfurella	Desulfurella acetivorans A63	strain=A63
>GCF_000455485.1	Firmicutes	Bacilli	Bacillales	Paenibacillaceae	Gorillibacterium	Gorillibacterium massiliense	strain=G5
>GCF_000744775.1	Chloroflexi	Thermomicrobia			Thermorudis	Thermorudis peleae	strain=KI4
>GCF_900104755.1	Proteobacteria	Alphaproteobacteria	Rhizobiales	Bradyrhizobiaceae	Bradyrhizobium	Bradyrhizobium lablabi	strain=GAS522
>GCF_001042635.1	Actinobacteria	Actinobacteria	Bifidobacteriales	Bifidobacteriaceae	Bifidobacterium	Bifidobacterium scardovii JCM 12489 = DSM 13734	strain=JCM 12489
>GCF_900163815.1	Actinobacteria	Actinobacteria	Micrococcales	Microbacteriaceae	Microbacterium	Microbacterium esteraromaticum	strain=B Mb 05.01
>GCF_000334215.1	Proteobacteria	Gammaproteobacteria	Oceanospirillales	Halomonadaceae	Halomonas	Halomonas jeotgali Hwa	strain=Hwa
>GCF_000171775.1	Planctomycetes	Planctomycetia	Planctomycetales	Gemmataceae	Gemmata	Gemmata obscuriglobus UQM 2246	strain=UQM 2246
>GCF_000372445.1	Actinobacteria	Actinobacteria	Corynebacteriales	Corynebacteriaceae	Corynebacterium	Corynebacterium ulceribovis DSM 45146	strain=DSM 45146
>GCF_900046475.1	Actinobacteria	Coriobacteriia	Coriobacteriales	Coriobacteriaceae	Collinsella	Collinsella ihuae	strain=GD8
>GCF_001591625.1	Firmicutes	Bacilli	Bacillales	Bacillaceae	Bacillus	Bacillus fastidiosus NBRC 101226	strain=NBRC 101226
>GCF_001434315.1	Firmicutes	Bacilli	Lactobacillales	Lactobacillaceae	Lactobacillus	Lactobacillus oligofermentans DSM 15707 = LMG 22743	strain=DSM 15707
>GCF_000341025.1	Actinobacteria	Actinobacteria	Streptosporangiales	Nocardiopsaceae	Nocardiopsis	Nocardiopsis salina YIM 90010	strain=YIM 90010
>GCF_900110045.1	Firmicutes	Clostridia	Clostridiales	Ruminococcaceae	Hydrogenoanaerobacterium	Hydrogenoanaerobacterium saccharovorans	strain=CGMCC 1.5070
>GCF_002024185.1	Proteobacteria	Epsilonproteobacteria	Campylobacterales	Campylobacteraceae	Campylobacter	Campylobacter coli	strain=aerotolerant OR12
>GCF_000401255.1	Proteobacteria	Gammaproteobacteria	Xanthomonadales	Xanthomonadaceae	Xanthomonas	Xanthomonas maliensis	strain=M97
>GCF_000429705.1	Firmicutes	Bacilli	Bacillales	Bacillaceae	Bacillus	Bacillus aurantiacus DSM 18675	strain=DSM 18675
>GCF_001693675.1	Actinobacteria	Actinobacteria	Streptomycetales	Streptomycetaceae	Streptomyces	Streptomyces clavuligerus	strain=F613-1
>GCF_000340375.1	Firmicutes	Erysipelotrichia	Erysipelotrichales	Erysipelotrichaceae	Eggerthia	Eggerthia catenaformis OT 569 = DSM 20559	strain=OT 569
>GCF_002088235.1	Proteobacteria	Gammaproteobacteria	Chromatiales	Ectothiorhodospiraceae	Oceanococcus	Oceanococcus atlanticus	strain=22II-S10r2
>GCF_001553545.1	Bacteroidetes	Flavobacteriia	Flavobacteriales	Flavobacteriaceae	Capnocytophaga	Capnocytophaga haemolytica	strain=CCUG 32990
>GCF_001270065.2	Proteobacteria	Betaproteobacteria	Burkholderiales	Comamonadaceae	Limnohabitans	Limnohabitans planktonicus II-D5	strain=II-D5
>GCF_900187985.1	Proteobacteria	Betaproteobacteria	Nitrosomonadales	Methylophilaceae	Methylobacillus	Methylobacillus rhizosphaerae	strain=Ca-68
>GCF_000711225.1	Proteobacteria	Deltaproteobacteria	Desulfuromonadales	Desulfuromonadaceae	Pelobacter	Pelobacter seleniigenes DSM 18267	strain=DSM 18267
>GCF_002208135.1	Proteobacteria	Gammaproteobacteria	Alteromonadales	Pseudoalteromonadaceae	Pseudoalteromonas	Pseudoalteromonas piscicida	strain=DE2-B
>GCF_000017585.1	Proteobacteria	Epsilonproteobacteria	Campylobacterales	Campylobacteraceae	Campylobacter	Campylobacter hominis ATCC BAA-381	strain=ATCC BAA-381
>GCF_000188015.2	Firmicutes	Bacilli	Lactobacillales	Streptococcaceae	Streptococcus	Streptococcus ictaluri 707-05	strain=707-05
>GCF_001579945.1	Proteobacteria	Gammaproteobacteria	Nevskiales	Sinobacteraceae	Steroidobacter	Steroidobacter denitrificans	strain=DSM 18526
>GCF_000817775.1	Cyanobacteria		Oscillatoriales	Oscillatoriaceae	Lyngbya	Lyngbya confervoides BDU141951	strain=BDU141951
>GCF_000832305.1	Proteobacteria	Betaproteobacteria	Burkholderiales	Burkholderiaceae	Cupriavidus	Cupriavidus basilensis	strain=4G11
>GCF_900112455.1	Firmicutes	Bacilli	Lactobacillales	Carnobacteriaceae	Alkalibacterium	Alkalibacterium subtropicum	strain=DSM 23664
>GCF_000735455.1	Proteobacteria	Gammaproteobacteria	Enterobacterales	Enterobacteriaceae	Yokenella	Yokenella regensburgei ATCC 49455	strain=ATCC 49455
>GCF_000963865.1	Bacteroidetes	Flavobacteriia	Flavobacteriales	Flavobacteriaceae	Muricauda	Muricauda lutaonensis	strain=CC-HSB-11
>GCF_000092125.1	Deinococcus-Thermus	Deinococci	Thermales	Thermaceae	Meiothermus	Meiothermus silvanus DSM 9946	strain=DSM 9946
>GCF_000092365.1	Actinobacteria	Actinobacteria	Actinomycetales	Actinomycetaceae	Arcanobacterium	Arcanobacterium haemolyticum DSM 20595	strain=DSM 20595
>GCF_000942395.1	Firmicutes	Bacilli	Bacillales	Thermoactinomycetaceae	Risungbinella	Risungbinella massiliensis	strain=GD1
>GCF_001611675.1	Bacteroidetes	Cytophagia	Cytophagales	Hymenobacteraceae	Pontibacter	Pontibacter akesuensis	strain=AKS 1T
>GCF_900116635.1	Proteobacteria	Gammaproteobacteria	Enterobacterales	Morganellaceae	Xenorhabdus	Xenorhabdus koppenhoeferi	strain=DSM 18168
>GCF_000315365.1	Firmicutes	Clostridia	Clostridiales	Peptococcaceae	Desulfotomaculum	Desulfotomaculum hydrothermale Lam5 = DSM 18033	strain=Lam5
>GCF_001955715.1	Proteobacteria	Betaproteobacteria	Burkholderiales	Comamonadaceae	Rhodoferax	Rhodoferax saidenbachensis	strain=DSM 22694
>GCF_000364225.1	Firmicutes	Clostridia	Clostridiales	Eubacteriaceae	Eubacterium	Eubacterium plexicaudatum ASF492	strain=ASF492
>GCF_001936235.1	Firmicutes	Bacilli	Lactobacillales	Lactobacillaceae	Lactobacillus	Lactobacillus jensenii	strain=SNUV360
>GCF_000711315.1	Proteobacteria	Gammaproteobacteria	Thiotrichales	Piscirickettsiaceae	Hydrogenovibrio	Hydrogenovibrio marinus DSM 11271	strain=DSM 11271
>GCF_900095855.1	Firmicutes	Negativicutes	Veillonellales	Veillonellaceae	Colibacter	Colibacter massiliensis	strain=Marseille-P2911
>GCF_000243815.2	Spirochaetes	Spirochaetia		Leptospiraceae	Leptospira	Leptospira alexanderi serovar Manhao 3 str. L 60	strain=L 60
>GCF_000422285.1	Proteobacteria	Deltaproteobacteria	Desulfobacterales	Desulfobacteraceae	Desulfatiglans	Desulfatiglans anilini DSM 4660	strain=DSM 4660
>GCF_900099975.1	Actinobacteria	Actinobacteria	Micrococcales	Micrococcaceae	Arthrobacter	Arthrobacter cupressi	strain=CGMCC 1.10783
>GCF_000697965.2	Proteobacteria	Alphaproteobacteria	Rhizobiales	Rhizobiaceae	Ensifer	Ensifer adhaerens	strain=Casida A
>GCF_900156675.1	Proteobacteria	Gammaproteobacteria	Oceanospirillales	Oceanospirillaceae	Oleibacter	Oleibacter marinus	strain=DSM 24913
>GCF_000300815.1	Proteobacteria	Gammaproteobacteria	Alteromonadales	Alteromonadaceae	Gayadomonas	Gayadomonas joobiniege G7	strain=G7
>GCF_001653335.1	Actinobacteria	Actinobacteria	Propionibacteriales	Nocardioidaceae	Nocardioides	Nocardioides dokdonensis FR1436	strain=FR1436
>GCF_000236165.1	Proteobacteria	Gammaproteobacteria	Legionellales	Legionellaceae	Fluoribacter	Fluoribacter dumoffii NY 23	strain=NY 23
>GCF_000295715.1	Firmicutes	Bacilli	Bacillales	Staphylococcaceae	Staphylococcus	Staphylococcus arlettae CVD059	strain=CVD059
>GCF_900100295.1	Firmicutes	Bacilli	Bacillales	Bacillaceae	Salimicrobium	Salimicrobium halophilum	strain=DSM 4771
>GCF_000723405.1	Proteobacteria	Betaproteobacteria	Burkholderiales	Comamonadaceae	Hydrogenophaga	Hydrogenophaga intermedia	strain=S1
>GCF_000183135.1	Bacteroidetes	Bacteroidia	Bacteroidales	Paludibacteraceae	Paludibacter	Paludibacter propionicigenes WB4	strain=WB4
>GCF_002117445.1	Proteobacteria	Alphaproteobacteria	Rhodobacterales	Rhodobacteraceae	Ketogulonicigenium	Ketogulonicigenium robustum	strain=SPU_B003
>GCF_001007935.1	Proteobacteria	Betaproteobacteria	Nitrosomonadales	Nitrosomonadaceae	Nitrosomonas	Nitrosomonas communis	strain=Nm2
>GCF_000158175.1	Proteobacteria	Gammaproteobacteria	Cellvibrionales	Halieaceae	Luminiphilus	Luminiphilus syltensis NOR5-1B	strain=NOR5-1B
>GCF_002008345.1	Firmicutes	Clostridia	Clostridiales	Clostridiaceae	Clostridium	Clostridium tepidum	strain=IEH 97212
>GCF_001434915.1	Firmicutes	Bacilli	Lactobacillales	Lactobacillaceae	Lactobacillus	Lactobacillus capillatus DSM 19910	strain=DSM 19910
>GCF_900115565.1	Actinobacteria	Actinobacteria	Pseudonocardiales	Pseudonocardiaceae	Yuhushiella	Yuhushiella deserti	strain=CGMCC 4.5579
>GCF_000407165.1	Firmicutes	Bacilli	Lactobacillales	Enterococcaceae	Enterococcus	Enterococcus haemoperoxidus ATCC BAA-382	strain=ATCC BAA-382
>GCF_000191045.1	Aquificae	Aquificae	Desulfurobacteriales	Desulfurobacteriaceae	Desulfurobacterium	Desulfurobacterium thermolithotrophum DSM 11699	strain=DSM 11699
>GCF_001375675.1	Firmicutes	Bacilli	Bacillales	Bacillaceae	Massilibacterium	Massilibacterium senegalense	strain=mt8
>GCF_000013005.1	Proteobacteria	Alphaproteobacteria	Sphingomonadales	Erythrobacteraceae	Erythrobacter	Erythrobacter litoralis HTCC2594	strain=HTCC2594
>GCF_900129095.1	Proteobacteria	Gammaproteobacteria	Cellvibrionales	Microbulbiferaceae	Microbulbifer	Microbulbifer donghaiensis	strain=CGMCC 1.7063
>GCF_900185595.1	Cyanobacteria		Nostocales	Rivulariaceae	Calothrix	Calothrix rhizosoleniae SC01
>GCF_001602095.1	Proteobacteria	Epsilonproteobacteria	Campylobacterales	Helicobacteraceae	Helicobacter	Helicobacter himalayensis	strain=YS1
>GCF_000212695.1	Actinobacteria	Actinobacteria	Micrococcales	Cellulomonadaceae	Cellulomonas	Cellulomonas fimi ATCC 484	strain=ATCC 484
>GCF_000367805.1	Tenericutes	Mollicutes	Mycoplasmatales	Mycoplasmataceae	Mycoplasma	Mycoplasma bovigenitalium 51080	strain=51080
>GCF_000175255.2	Proteobacteria	Alphaproteobacteria	Sphingomonadales	Sphingomonadaceae	Zymomonas	Zymomonas mobilis subsp. mobilis ATCC 10988	strain=ATCC 10988
>GCF_000255355.1	Proteobacteria	Alphaproteobacteria	Rickettsiales	Rickettsiaceae	Rickettsia	Rickettsia helvetica C9P9	strain=C9P9
>GCF_000196135.1	Proteobacteria	Epsilonproteobacteria	Campylobacterales	Helicobacteraceae	Wolinella	Wolinella succinogenes DSM 1740	strain=DSMZ 1740
>GCF_000467125.1	Proteobacteria	Gammaproteobacteria	Vibrionales	Vibrionaceae	Vibrio	Vibrio proteolyticus NBRC 13287	strain=NBRC 13287
>GCF_001641695.1	Proteobacteria	Alphaproteobacteria	Rhizobiales	Bradyrhizobiaceae	Bradyrhizobium	Bradyrhizobium neotropicale	strain=BR 10247
>GCF_001936625.1	Firmicutes	Bacilli	Bacillales	Bacillaceae	Domibacillus	Domibacillus antri	strain=XD80
>GCF_000524555.1	Tenericutes	Mollicutes	Mycoplasmatales	Mycoplasmataceae	Mycoplasma	Mycoplasma bovoculi M165/69	strain=M165/69
>GCF_000091785.1	Proteobacteria	Gammaproteobacteria	Legionellales	Legionellaceae	Legionella	Legionella longbeachae NSW150	strain=NSW150
>GCF_000975155.1	Actinobacteria	Actinobacteria	Micrococcales	Demequinaceae	Demequina	Demequina globuliformis	strain=NBRC 106266
>GCF_000953355.1	Proteobacteria	Gammaproteobacteria	Enterobacterales	Morganellaceae	Xenorhabdus	Xenorhabdus nematophila AN6/1	strain=AN6/1
>GCF_000426585.1	Bacteroidetes	Bacteroidia	Bacteroidales	Prevotellaceae	Prevotella	Prevotella baroniae DSM 16972 = JCM 13447	strain=DSM 16972
>GCF_000429965.1	Proteobacteria	Deltaproteobacteria	Desulfobacterales	Desulfobulbaceae	Desulfobulbus	Desulfobulbus mediterraneus DSM 13871	strain=DSM 13871
>GCF_000021025.1	Proteobacteria	Betaproteobacteria	Neisseriales	Chromobacteriaceae	Laribacter	Laribacter hongkongensis HLHK9	strain=HLHK9
>GCF_000016185.1	Proteobacteria	Alphaproteobacteria	Rhodospirillales	Rhodospirillaceae	Rhodospirillum	Rhodospirillum centenum SW	strain=SW; ATCC 51521
>GCF_001262015.1	Bacteroidetes	Bacteroidia	Bacteroidales	Prevotellaceae	Prevotella	Prevotella fusca JCM 17724	strain=W1435
>GCF_000025605.1	Aquificae	Aquificae	Aquificales	Aquificaceae	Thermocrinis	Thermocrinis albus DSM 14484	strain=DSM 14484
>GCF_001434845.1	Firmicutes	Bacilli	Lactobacillales	Lactobacillaceae	Lactobacillus	Lactobacillus hordei DSM 19519	strain=DSM 19519
>GCF_001281485.1	Proteobacteria	Alphaproteobacteria	Sphingomonadales	Erythrobacteraceae	Altererythrobacter	Altererythrobacter epoxidivorans	strain=CGMCC 1.7731
>GCF_000315565.1	Cyanobacteria		Nostocales	Symphyonemataceae	Mastigocladopsis	Mastigocladopsis repens PCC 10914	strain=PCC 10914
>GCF_000021385.1	Proteobacteria	Deltaproteobacteria	Desulfovibrionales	Desulfovibrionaceae	Desulfovibrio	Desulfovibrio vulgaris str. 'Miyazaki F'	strain=Miyazaki F
>GCF_001543175.1	Firmicutes	Bacilli	Lactobacillales	Aerococcaceae	Aerococcus	Aerococcus urinae	strain=CCUG36881
>GCF_000179615.1	Firmicutes	Bacilli	Bacillales	Paenibacillaceae	Paenibacillus	Paenibacillus curdlanolyticus YK9	strain=YK9
>GCF_000425305.1	Bacteroidetes	Flavobacteriia	Flavobacteriales	Flavobacteriaceae	Psychroserpens	Psychroserpens burtonensis DSM 12212	strain=DSM 12212
>GCF_001436275.1	Firmicutes	Bacilli	Lactobacillales	Lactobacillaceae	Lactobacillus	Lactobacillus oeni DSM 19972	strain=DSM 19972
>GCF_900104775.1	Actinobacteria	Actinobacteria	Corynebacteriales	Tsukamurellaceae	Tsukamurella	Tsukamurella tyrosinosolvens	strain=DSM 44234
>GCF_000009825.1	Firmicutes	Bacilli	Bacillales	Bacillaceae	Bacillus	Bacillus clausii KSM-K16	strain=KSM-K16
>GCF_000585215.1	Proteobacteria	Gammaproteobacteria	Chromatiales	Chromatiaceae	Imhoffiella	Imhoffiella purpurea	strain=AK35
>GCF_001263415.1	Firmicutes	Clostridia	Clostridiales	Peptococcaceae	Thermincola	Thermincola ferriacetica	strain=Z-0001
>GCF_900156305.1	Firmicutes	Bacilli	Bacillales	Bacillaceae	Edaphobacillus	Edaphobacillus lindanitolerans	strain=MNA4
>GCF_000590925.1	Proteobacteria	Alphaproteobacteria	Rhodobacterales	Rhodobacteraceae	Roseibacterium	Roseibacterium elongatum DSM 19469	strain=DFL-43
>GCF_002222615.2	Bacteroidetes	Bacteroidia	Bacteroidales	Bacteroidaceae	Bacteroides	Bacteroides caccae	strain=ATCC 43185
>GCF_000428925.1	Firmicutes	Bacilli	Lactobacillales	Lactobacillaceae	Lactobacillus	Lactobacillus rossiae DSM 15814	strain=DSM 15814
>GCF_000426825.1	Bacteroidetes	Cytophagia	Cytophagales	Thermonemataceae	Thermonema	Thermonema rossianum DSM 10300	strain=DSM 10300
>GCF_000744435.1	Proteobacteria	Deltaproteobacteria	Desulfurellales	Desulfurellaceae	Hippea	Hippea jasoniae	strain=Mar08-272r
>GCF_000743575.1	Proteobacteria	Alphaproteobacteria	Rhizobiales	Hyphomicrobiaceae	Devosia	Devosia riboflavina	strain=IFO13584
>GCF_900101475.1	Proteobacteria	Alphaproteobacteria	Rhodobacterales	Rhodobacteraceae	Ruegeria	Ruegeria marina	strain=CGMCC 1.9108
>GCF_001648175.1	Proteobacteria	Gammaproteobacteria	Oceanospirillales	Halomonadaceae	Halotalea	Halotalea alkalilenta	strain=IHB B 13600
>GCF_000715845.1	Actinobacteria	Actinobacteria	Streptomycetales	Streptomycetaceae	Streptomyces	Streptomyces monomycini	strain=NRRL B-24309
>GCF_000265425.1	Acidobacteria	Acidobacteriia	Acidobacteriales	Acidobacteriaceae	Terriglobus	Terriglobus roseus DSM 18391	strain=DSM 18391
>GCF_000210615.1	Firmicutes	Erysipelotrichia	Erysipelotrichales	Erysipelotrichaceae	Faecalitalea	Faecalitalea cylindroides T2-87	strain=T2-87
>GCF_000091305.1	Actinobacteria	Actinobacteria	Streptomycetales	Streptomycetaceae	Streptomyces	Streptomyces scabiei 87.22	strain=87.22
>GCF_900114545.1	Firmicutes	Clostridia	Halanaerobiales	Halanaerobiaceae	Halanaerobium	Halanaerobium salsuginis	strain=ATCC 51327
>GCF_002025665.1	Bacteroidetes	Flavobacteriia	Flavobacteriales	Flavobacteriaceae	Chryseobacterium	Chryseobacterium indologenes	strain=AA5
>GCF_000430765.1	Firmicutes	Bacilli	Bacillales	Bacillaceae	Bacillus	Bacillus kribbensis DSM 17871	strain=DSM 17871
>GCF_000425125.1	Firmicutes	Bacilli	Bacillales	Paenibacillaceae	Paenibacillus	Paenibacillus taiwanensis DSM 18679	strain=DSM 18679
>GCF_000341735.1	Proteobacteria	Gammaproteobacteria	Methylococcales	Methylococcaceae	Methylomicrobium	Methylomicrobium buryatense 5G	strain=5G
>GCF_000429985.1	Proteobacteria	Deltaproteobacteria	Desulfovibrionales	Desulfovibrionaceae	Desulfovibrio	Desulfovibrio bastinii DSM 16055	strain=DSM 16055
>GCF_001187595.1	Firmicutes	Bacilli	Bacillales	Bacillaceae	Anoxybacillus	Anoxybacillus gonensis	strain=G2
>GCF_900111675.1	Proteobacteria	Alphaproteobacteria	Rhodobacterales	Rhodobacteraceae	Paracoccus	Paracoccus homiensis	strain=DSM 17862
>GCF_900155935.1	Proteobacteria	Gammaproteobacteria	Xanthomonadales	Xanthomonadaceae	Lysobacter	Lysobacter tolerans	strain=UM1
>GCF_900100455.1	Proteobacteria	Alphaproteobacteria	Rhizobiales	Rhodobiaceae	Roseospirillum	Roseospirillum parvum	strain=930I
>GCF_001941345.1	Actinobacteria	Actinobacteria	Corynebacteriales	Corynebacteriaceae	Corynebacterium	Corynebacterium stationis	strain=622=DSM 20302
>GCF_001483765.1	Actinobacteria	Actinobacteria	Micrococcales	Micrococcaceae	Nesterenkonia	Nesterenkonia jeotgali	strain=CD08_7
>GCF_001570765.1	Actinobacteria	Actinobacteria	Streptosporangiales	Nocardiopsaceae	Nocardiopsis	Nocardiopsis listeri NBRC 13360	strain=NBRC 13360
>GCF_000285535.1	Firmicutes	Bacilli	Bacillales	Bacillaceae	Bacillus	Bacillus timonensis	strain=MM10403188
>GCF_000313615.1	Proteobacteria	Epsilonproteobacteria	Campylobacterales	Campylobacteraceae	Campylobacter	Campylobacter showae CSUNSWCD	strain=CSUNSWCD
>GCF_900163755.1	Proteobacteria	Gammaproteobacteria	Methylococcales	Crenotrichaceae	Crenothrix	Crenothrix polyspora
>GCF_000235605.1	Firmicutes	Clostridia	Clostridiales	Peptococcaceae	Desulfosporosinus	Desulfosporosinus orientis DSM 765	strain=DSM 765
>GCF_000525955.1	Firmicutes	Bacilli	Bacillales	Listeriaceae	Listeria	Listeria weihenstephanensis FSL R9-0317	strain=FSL R9-0317
>GCF_000178855.1	Chloroflexi	Ktedonobacteria	Ktedonobacterales	Ktedonobacteraceae	Ktedonobacter	Ktedonobacter racemifer DSM 44963	strain=SOSP1-21
>GCF_000177615.2	Actinobacteria	Actinobacteria	Frankiales	Frankiaceae	Frankia	Frankia symbiont of Datisca glomerata	strain=4085684
>GCF_001050235.1	Chloroflexi	Anaerolineae	Anaerolineales	Anaerolineaceae	Longilinea	Longilinea arvoryzae	strain=KOME-1
>GCF_000179635.2	Firmicutes	Clostridia	Clostridiales	Ruminococcaceae	Ruminococcus	Ruminococcus albus 7 = DSM 20455	strain=7
>GCF_001434475.1	Firmicutes	Bacilli	Lactobacillales	Lactobacillaceae	Lactobacillus	Lactobacillus suebicus DSM 5007 = KCTC 3549	strain=DSM 5007
>GCF_000422265.1	Bacteroidetes	Flavobacteriia	Flavobacteriales	Flavobacteriaceae	Chryseobacterium	Chryseobacterium palustre DSM 21579	strain=DSM 21579
>GCF_002087015.1	Actinobacteria	Actinobacteria	Micrococcales	Micrococcaceae	Rothia	Rothia nasimurium	strain=PT-32
>GCF_000423825.1	Proteobacteria	Acidithiobacillia	Acidithiobacillales	Thermithiobacillaceae	Thermithiobacillus	Thermithiobacillus tepidarius DSM 3134	strain=DSM 3134
>GCF_002165625.1	Proteobacteria	Gammaproteobacteria			Neiella	Neiella marina	strain=J221
>GCF_000525795.1	Firmicutes	Bacilli	Bacillales	Listeriaceae	Listeria	Listeria aquatica FSL S10-1188	strain=FSL S10-1188
>GCF_000751555.1	Firmicutes	Tissierellia	Tissierellales	Tissierellaceae	Anaerosalibacter	Anaerosalibacter massiliensis
>GCF_001050375.1	Proteobacteria	Gammaproteobacteria	Alteromonadales	Alteromonadaceae	Catenovulum	Catenovulum maritimum	strain=Q1
>GCF_000723205.1	Bacteroidetes	Flavobacteriia	Flavobacteriales	Flavobacteriaceae	Formosa	Formosa agariphila KMM 3901	strain=type strain: KMM 3901
>GCF_001940285.1	Firmicutes	Tissierellia	Tissierellales	Peptoniphilaceae	Peptoniphilus	Peptoniphilus grossensis	strain=35-6-1
>GCF_001054945.1	Actinobacteria	Actinobacteria	Corynebacteriales	Corynebacteriaceae	Corynebacterium	Corynebacterium falsenii	strain=355_CFAL
>GCF_000768335.1	Proteobacteria	Gammaproteobacteria	Xanthomonadales	Xanthomonadaceae	Lysobacter	Lysobacter arseniciresistens ZS79	strain=ZS79
>GCF_900109955.1	Proteobacteria	Alphaproteobacteria	Rhodobacterales	Rhodobacteraceae	Aliiroseovarius	Aliiroseovarius sediminilitoris	strain=DSM 29439
>GCF_000025725.1	Deferribacteres	Deferribacteres	Deferribacterales	Deferribacteraceae	Denitrovibrio	Denitrovibrio acetiphilus DSM 12809	strain=DSM 12809
>GCF_000730165.1	Proteobacteria	Alphaproteobacteria	Rhodospirillales	Rhodospirillaceae	Nitrospirillum	Nitrospirillum amazonense CBAmc	strain=CBAmC
>GCF_000758985.1	Actinobacteria	Actinobacteria	Micrococcales	Micrococcaceae	Pseudoglutamicibacter	Pseudoglutamicibacter albus DNF00011	strain=DNF00011
>GCF_001855565.1	Proteobacteria	Betaproteobacteria	Neisseriales	Chromobacteriaceae	Chromobacterium	Chromobacterium amazonense	strain=DSM 26508
>GCF_900114135.1	Proteobacteria	Alphaproteobacteria	Rhodobacterales	Rhodobacteraceae	Celeribacter	Celeribacter halophilus	strain=CGMCC 1.8891
>GCF_000741205.1	Actinobacteria	Actinobacteria	Bifidobacteriales	Bifidobacteriaceae	Bifidobacterium	Bifidobacterium gallicum DSM 20093 = LMG 11596	strain=LMG 11596
>GCF_001618885.1	Firmicutes	Bacilli	Bacillales	Staphylococcaceae	Staphylococcus	Staphylococcus condimenti	strain=DSM 11674
>GCF_900116235.1	Firmicutes	Bacilli	Bacillales	Thermoactinomycetaceae	Marininema	Marininema halotolerans	strain=DSM 45789
>GCF_000585335.1	Synergistetes	Synergistia	Synergistales	Synergistaceae	Cloacibacillus	Cloacibacillus evryensis DSM 19522	strain=DSM 19522
>GCF_001402875.1	Proteobacteria	Alphaproteobacteria	Rhizobiales	Hyphomicrobiaceae	Blastochloris	Blastochloris viridis	strain=ATCC 19567
>GCF_001940525.2	Proteobacteria	Alphaproteobacteria	Rhodobacterales	Rhodobacteraceae	Thioclava	Thioclava nitratireducens	strain=25B10_4
>GCF_000312145.1	Bacteroidetes	Bacteroidia	Bacteroidales	Rikenellaceae	Alistipes	Alistipes senegalensis JC50
>GCF_000160775.2	Actinobacteria	Actinobacteria	Propionibacteriales	Nocardioidaceae	Aeromicrobium	Aeromicrobium marinum DSM 15272	strain=DSM 15272
>GCF_000379965.1	Bacteroidetes	Bacteroidia	Bacteroidales	Prevotellaceae	Prevotella	Prevotella nanceiensis DSM 19126 = JCM 15639	strain=DSM 19126
>GCF_002208825.2	Proteobacteria	Alphaproteobacteria	Caulobacterales	Caulobacteraceae	Brevundimonas	Brevundimonas vesicularis	strain=FDAARGOS_289
>GCF_000597865.1	Firmicutes	Clostridia	Clostridiales	Peptostreptococcaceae	Peptoclostridium	Peptoclostridium acidaminophilum DSM 3953	strain=DSM 3953
>GCF_000687775.1	Tenericutes	Mollicutes	Mycoplasmatales	Mycoplasmataceae	Mycoplasma	Mycoplasma felifaucium ATCC 43428	strain=ATCC 43428
>GCF_001652485.1	Proteobacteria	Alphaproteobacteria	Rhizobiales	Brucellaceae	Ochrobactrum	Ochrobactrum pseudogrignonense	strain=K8
>GCF_000980835.1	Actinobacteria	Actinobacteria	Corynebacteriales	Corynebacteriaceae	Corynebacterium	Corynebacterium kutscheri	strain=DSM 20755
>GCF_000022565.1	Acidobacteria	Acidobacteriia	Acidobacteriales	Acidobacteriaceae	Acidobacterium	Acidobacterium capsulatum ATCC 51196	strain=ATCC 51196
>GCF_000176915.2	Proteobacteria	Deltaproteobacteria	Desulfovibrionales	Desulfovibrionaceae	Pseudodesulfovibrio	Pseudodesulfovibrio aespoeensis Aspo-2	strain=Aspo-2
>GCF_001854245.1	Proteobacteria	Deltaproteobacteria	Desulfobacterales	Desulfobacteraceae	Desulfococcus	Desulfococcus multivorans	strain=DSM 2059
>GCF_000009365.1	Proteobacteria	Gammaproteobacteria	Oceanospirillales	Alcanivoracaceae	Alcanivorax	Alcanivorax borkumensis SK2	strain=SK2
>GCF_000341345.1	Actinobacteria	Actinobacteria	Corynebacteriales	Corynebacteriaceae	Corynebacterium	Corynebacterium halotolerans YIM 70093 = DSM 44683
>GCF_001746835.1	Verrucomicrobia	Opitutae	Opitutales	Opitutaceae	Lacunisphaera	Lacunisphaera limnophila	strain=IG16b
>GCF_000367925.1	Proteobacteria	Gammaproteobacteria	Pseudomonadales	Moraxellaceae	Acinetobacter	Acinetobacter bohemicus ANC 3994	strain=ANC 3994
>GCF_001625085.1	Actinobacteria	Actinobacteria	Corynebacteriales	Nocardiaceae	Nocardia	Nocardia acidivorans NBRC 108247	strain=NBRC 108247
>GCF_001311075.1	Firmicutes	Bacilli	Lactobacillales	Lactobacillaceae	Lactobacillus	Lactobacillus similis DSM 23365 = JCM 2765	strain=JCM 2765
>GCF_000379765.1	Bacteroidetes	Cytophagia	Cytophagales	Flammeovirgaceae	Flexithrix	Flexithrix dorotheae DSM 6795	strain=DSM 6795
>GCF_900129815.1	Firmicutes	Clostridia	Clostridiales	Peptostreptococcaceae	Asaccharospora	Asaccharospora irregularis DSM 2635	strain=DSM 2635
>GCF_000236705.1	Bacteroidetes	Flavobacteriia	Flavobacteriales	Cryomorphaceae	Owenweeksia	Owenweeksia hongkongensis DSM 17368	strain=DSM 17368
>GCF_900107405.1	Firmicutes	Clostridia	Clostridiales	Clostridiaceae	Tindallia	Tindallia californiensis	strain=APO
>GCF_002215035.1	Cyanobacteria		Synechococcales	Leptolyngbyaceae	Leptolyngbya	Leptolyngbya ohadii IS1	strain=IS1
>GCF_002195995.1	Proteobacteria	Alphaproteobacteria	Rhodospirillales	Rhodospirillaceae	Inquilinus	Inquilinus limosus	strain=I
>GCF_000342125.1	Actinobacteria	Actinobacteria	Streptomycetales	Streptomycetaceae	Streptomyces	Streptomyces mobaraensis NBRC 13819 = DSM 40847	strain=DSM 40847
>GCF_000379705.1	Actinobacteria	Actinobacteria	Corynebacteriales	Corynebacteriaceae	Corynebacterium	Corynebacterium caspium DSM 44850	strain=DSM 44850
>GCF_900089595.1	Actinobacteria	Actinobacteria	Micromonosporales	Micromonosporaceae	Micromonospora	Micromonospora auratinigra	strain=DSM 44815
>GCF_000506865.1	Proteobacteria	Betaproteobacteria	Burkholderiales	Alcaligenaceae	Pelistega	Pelistega indica	strain=HM-7
>GCF_000423585.1	Bacteroidetes	Flavobacteriia	Flavobacteriales	Flavobacteriaceae	Salinimicrobium	Salinimicrobium xinjiangense DSM 19287	strain=DSM 19287
>GCF_001431505.1	Proteobacteria	Gammaproteobacteria	Xanthomonadales	Xanthomonadaceae	Stenotrophomonas	Stenotrophomonas daejeonensis	strain=JCM 16244
>GCF_001937195.1	Proteobacteria	Gammaproteobacteria	Oceanospirillales	Halomonadaceae	Salinicola	Salinicola socius	strain=SMB35
>GCF_000015305.1	Actinobacteria	Actinobacteria	Corynebacteriales	Mycobacteriaceae	Mycolicibacterium	Mycolicibacterium vanbaalenii PYR-1	strain=PYR-1
>GCF_001613185.1	Actinobacteria	Actinobacteria	Corynebacteriales	Nocardiaceae	Nocardia	Nocardia puris NBRC 108233	strain=NBRC 108233
>GCF_000022525.1	Proteobacteria	Alphaproteobacteria	Rickettsiales	Anaplasmataceae	Neorickettsia	Neorickettsia risticii str. Illinois	strain=Illinois
>GCF_000762875.1	Proteobacteria	Epsilonproteobacteria	Campylobacterales	Helicobacteraceae	Helicobacter	Helicobacter saguini	strain=MIT 97-6194
>GCF_900155625.1	Firmicutes	Bacilli	Bacillales	Bacillaceae	Virgibacillus	Virgibacillus dakarensis	strain=Marseille-P3469
>GCF_900109725.1	Proteobacteria	Gammaproteobacteria	Oceanospirillales	Halomonadaceae	Halomonas	Halomonas daqiaonensis	strain=CGMCC 1.9150
>GCF_001945605.1	Firmicutes	Erysipelotrichia	Erysipelotrichales	Erysipelotrichaceae	Dubosiella	Dubosiella newyorkensis	strain=NYU-BL-A4
>GCF_000160455.2	Synergistetes	Synergistia	Synergistales	Synergistaceae	Acetomicrobium	Acetomicrobium hydrogeniformans ATCC BAA-1850	strain=OS1
>GCF_000613845.1	Proteobacteria	Alphaproteobacteria	Rhodospirillales	Acetobacteraceae	Asaia	Asaia astilbis JCM 15831	strain=JCM 15831
>GCF_000014745.1	Proteobacteria	Alphaproteobacteria	Rhodobacterales	Hyphomonadaceae	Maricaulis	Maricaulis maris MCS10	strain=MCS10
>GCF_000420145.1	Proteobacteria	Alphaproteobacteria	Rhodobacterales	Rhodobacteraceae	Paracoccus	Paracoccus zeaxanthinifaciens ATCC 21588	strain=ATCC 21588
>GCF_001553115.1	Firmicutes	Tissierellia	Tissierellales	Peptoniphilaceae	Peptoniphilus	Peptoniphilus coxii	strain=DNF00729
>GCF_900129915.1	Firmicutes	Clostridia	Clostridiales	Peptostreptococcaceae	Tepidibacter	Tepidibacter thalassicus DSM 15285	strain=DSM 15285
>GCF_000153705.1	Proteobacteria	Alphaproteobacteria	Rhizobiales	Aurantimonadaceae	Fulvimarina	Fulvimarina pelagi HTCC2506	strain=HTCC2506
>GCF_000517385.1	Firmicutes	Bacilli	Bacillales	Bacillaceae	Bacillus	Bacillus boroniphilus JCM 21738	strain=JCM 21738
>GCF_900104585.1	Bacteroidetes	Bacteroidia	Bacteroidales	Bacteroidaceae	Bacteroides	Bacteroides ihuae	strain=Marseille-P2824
>GCF_001580455.1	Proteobacteria	Betaproteobacteria	Burkholderiales	Comamonadaceae	Ramlibacter	Ramlibacter tataouinensis	strain=5-10
>GCF_000498575.2	Proteobacteria	Gammaproteobacteria	Pseudomonadales	Pseudomonadaceae	Pseudomonas	Pseudomonas taeanensis MS-3	strain=MS-3
>GCF_900111495.1	Bacteroidetes	Flavobacteriia	Flavobacteriales	Flavobacteriaceae	Chryseobacterium	Chryseobacterium wanjuense	strain=DSM 17724
>GCF_000214215.1	Proteobacteria	Gammaproteobacteria	Oceanospirillales	Oceanospirillaceae	Marinomonas	Marinomonas posidonica IVIA-Po-181	strain=IVIA-Po-181
>GCF_000008345.1	Actinobacteria	Actinobacteria	Propionibacteriales	Propionibacteriaceae	Cutibacterium	Cutibacterium acnes KPA171202	strain=KPA171202
>GCF_000026405.1	Firmicutes	Bacilli	Lactobacillales	Leuconostocaceae	Leuconostoc	Leuconostoc citreum KM20	strain=KM20
>GCF_001748225.1	Proteobacteria	Deltaproteobacteria	Desulfovibrionales	Desulfomicrobiaceae	Desulfoplanes	Desulfoplanes formicivorans	strain=Pf12B
>GCF_001467535.1	Proteobacteria	Gammaproteobacteria	Legionellales	Legionellaceae	Legionella	Legionella worsleiensis	strain=ATCC 49508
>GCF_000341185.1	Actinobacteria	Actinobacteria	Streptosporangiales	Nocardiopsaceae	Nocardiopsis	Nocardiopsis chromatogenes YIM 90109	strain=YIM 90109
>GCF_000382125.1	Bacteroidetes	Flavobacteriia	Flavobacteriales	Flavobacteriaceae	Eudoraea	Eudoraea adriatica DSM 19308	strain=DSM 19308
>GCF_900176425.1	Bacteroidetes	Flavobacteriia	Flavobacteriales	Flavobacteriaceae	Moheibacter	Moheibacter sediminis	strain=CGMCC 1.12708
>GCF_900176385.1	Actinobacteria	Actinobacteria	Micrococcales	Intrasporangiaceae	Janibacter	Janibacter indicus	strain=CGMCC 1.12511
>GCF_900104705.1	Actinobacteria	Actinobacteria	Micrococcales	Microbacteriaceae	Agrococcus	Agrococcus carbonis	strain=DSM 22965
>GCF_001642655.1	Firmicutes	Clostridia	Clostridiales	Clostridiaceae	Clostridium	Clostridium tyrobutyricum	strain=KCTC 5387
>GCF_001921215.1	Actinobacteria	Actinobacteria	Pseudonocardiales	Pseudonocardiaceae	Actinophytocola	Actinophytocola xinjiangensis	strain=CGMCC 4.4663
>GCF_001403875.1	Firmicutes	Bacilli	Bacillales	Paenibacillaceae	Paenibacillus	Paenibacillus ihumii	strain=AT5
>GCF_900048895.1	Firmicutes	Clostridia	Clostridiales	Ruminococcaceae	Neglecta	Neglecta timonensis	strain=SN17
>GCF_000687535.1	Proteobacteria	Epsilonproteobacteria	Campylobacterales	Helicobacteraceae	Helicobacter	Helicobacter rodentium ATCC 700285	strain=ATCC 700285
>GCF_000349565.1	Actinobacteria	Actinobacteria	Micrococcales	Microbacteriaceae	Curtobacterium	Curtobacterium flaccumfaciens UCD-AKU	strain=UCD-AKU
>GCF_000695255.1	Proteobacteria	Gammaproteobacteria	Vibrionales	Vibrionaceae	Photobacterium	Photobacterium galatheae	strain=S2753
>GCF_000238055.2	Firmicutes	Clostridia	Clostridiales	Lachnospiraceae	Oribacterium	Oribacterium parvum ACB1	strain=ACB1
>GCF_000023145.1	Actinobacteria	Actinobacteria	Corynebacteriales	Corynebacteriaceae	Corynebacterium	Corynebacterium kroppenstedtii DSM 44385	strain=DSM 44385
>GCF_000771745.2	Deinococcus-Thermus	Deinococci	Thermales	Thermaceae	Thermus	Thermus filiformis	strain=ATCC 43280
>GCF_000422365.1	Bacteroidetes	Flavobacteriia	Flavobacteriales	Flavobacteriaceae	Mesoflavibacter	Mesoflavibacter zeaxanthinifaciens DSM 18436	strain=DSM 18436
>GCF_000613865.1	Proteobacteria	Alphaproteobacteria	Rhodospirillales	Acetobacteraceae	Acetobacter	Acetobacter okinawensis JCM 25146	strain=JCM 25146
>GCF_000196855.1	Firmicutes	Bacilli	Lactobacillales	Leuconostocaceae	Leuconostoc	Leuconostoc gelidum subsp. gasicomitatum LMG 18811	strain=type strain: LMG 18811
>GCF_000428685.1	Actinobacteria	Actinobacteria	Actinomycetales	Actinomycetaceae	Actinomyces	Actinomyces slackii ATCC 49928	strain=ATCC 49928
>GCF_001463905.1	Proteobacteria	Alphaproteobacteria	Rhizobiales	Aurantimonadaceae	Aureimonas	Aureimonas frigidaquae	strain=JCM 14755
>GCF_000401215.1	Firmicutes	Clostridia	Clostridiales	Clostridiaceae	Clostridium	Clostridium sartagoforme AAU1	strain=AAU1
>GCF_000379685.1	Actinobacteria	Actinobacteria	Micromonosporales	Micromonosporaceae	Catelliglobosispora	Catelliglobosispora koreensis DSM 44566	strain=DSM 44566
>GCF_000020165.1	Firmicutes	Clostridia	Clostridiales	Clostridiaceae	Clostridium	Clostridium botulinum B str. Eklund 17B (NRP)	strain=Eklund 17B
>GCF_900141935.1	Bacteroidetes	Flavobacteriia	Flavobacteriales	Flavobacteriaceae	Arenibacter	Arenibacter nanhaiticus	strain=CGMCC 1.8863
>GCF_001559775.1	Fusobacteria	Fusobacteriia	Fusobacteriales	Leptotrichiaceae	Streptobacillus	Streptobacillus felis	strain=131000547
>GCF_000166135.1	Actinobacteria	Actinobacteria	Frankiales	Frankiaceae	Frankia	Frankia inefficax	strain=EuI1c
>GCF_900101505.1	Proteobacteria	Alphaproteobacteria	Rhodobacterales	Rhodobacteraceae	Mameliella	Mameliella alba	strain=CGMCC 1.7290
>GCF_002157895.1	Proteobacteria	Gammaproteobacteria	Aeromonadales	Aeromonadaceae	Oceanisphaera	Oceanisphaera profunda	strain=SM1222
>GCF_900108565.1	Actinobacteria	Actinobacteria	Corynebacteriales	Mycobacteriaceae	Mycolicibacterium	Mycolicibacterium rutilum	strain=DSM 45405
>GCF_001542625.1	Actinobacteria	Actinobacteria	Streptomycetales	Streptomycetaceae	Streptomyces	Streptomyces griseochromogenes	strain=ATCC 14511
>GCF_001494635.1	Actinobacteria	Coriobacteriia	Coriobacteriales	Atopobiaceae	Olsenella	Olsenella scatoligenes	strain=SK9K4
>GCF_900114625.1	Acidobacteria	Acidobacteriia	Acidobacteriales	Acidobacteriaceae	Granulicella	Granulicella pectinivorans	strain=DSM 21001
>GCF_900115345.1	Actinobacteria	Actinobacteria	Pseudonocardiales	Pseudonocardiaceae	Amycolatopsis	Amycolatopsis rubida	strain=DSM 44637
>GCF_000744885.1	Deinococcus-Thermus	Deinococci	Thermales	Thermaceae	Thermus	Thermus amyloliquefaciens	strain=YIM 77409
>GCF_000300275.1	Proteobacteria	Alphaproteobacteria	Rhodospirillales	Rhodospirillaceae	Thalassospira	Thalassospira profundimaris WP0211	strain=WP0211
>GCF_000936425.1	Proteobacteria	Alphaproteobacteria	Rhodospirillales	Rhodospirillaceae	Skermanella	Skermanella aerolata KACC 11604	strain=5416T-32
>GCF_001530125.1	Proteobacteria	Betaproteobacteria	Nitrosomonadales	Thiobacillaceae	Thiobacillus	Thiobacillus denitrificans	strain=RG
>GCF_000419525.1	Proteobacteria	Gammaproteobacteria	Thiotrichales	Thiotrichaceae	Leucothrix	Leucothrix mucor DSM 2157	strain=DSM 2157
>GCF_000518485.1	Bacteroidetes	Flavobacteriia	Flavobacteriales	Flavobacteriaceae	Olleya	Olleya marilimosa CAM030	strain=CAM030
>GCF_000482705.1	Actinobacteria	Actinobacteria	Glycomycetales	Glycomycetaceae	Glycomyces	Glycomyces arizonensis DSM 44726	strain=DSM 44726
>GCF_001735765.2	Firmicutes	Clostridia	Clostridiales	Clostridiaceae	Clostridium	Clostridium taeniosporum	strain=1/k
>GCF_900129875.1	Proteobacteria	Alphaproteobacteria	Rhodobacterales	Rhodobacteraceae	Marivita	Marivita hallyeonensis	strain=DSM 29431
>GCF_900129445.1	Bacteroidetes	Flavobacteriia	Flavobacteriales	Flavobacteriaceae	Salegentibacter	Salegentibacter echinorum	strain=DSM 24579
>GCF_900111245.1	Actinobacteria	Actinobacteria	Streptomycetales	Streptomycetaceae	Streptomyces	Streptomyces qinglanensis	strain=CGMCC 4.6825
>GCF_000012745.1	Proteobacteria	Betaproteobacteria	Nitrosomonadales	Thiobacillaceae	Thiobacillus	Thiobacillus denitrificans ATCC 25259	strain=ATCC 25259
>GCF_000510805.1	Proteobacteria	Gammaproteobacteria			Ignatzschineria	Ignatzschineria larvae DSM 13226	strain=DSM 13226
>GCF_000421845.1	Actinobacteria	Actinobacteria	Micrococcales	Microbacteriaceae	Leucobacter	Leucobacter chironomi DSM 19883	strain=DSM 19883
>GCF_900101705.1	Bacteroidetes	Cytophagia	Cytophagales	Cyclobacteriaceae	Algoriphagus	Algoriphagus faecimaris	strain=DSM 23095
>GCF_000145275.1	Firmicutes	Clostridia	Clostridiales	Clostridiaceae	Clostridium	Clostridium cellulovorans 743B	strain=743B
>GCF_900167975.1	Bacteroidetes	Cytophagia	Cytophagales	Cytophagaceae	Ohtaekwangia	Ohtaekwangia koreensis	strain=DSM 25262
>GCF_000427905.1	Actinobacteria	Actinobacteria	Pseudonocardiales	Pseudonocardiaceae	Thermocrispum	Thermocrispum agreste DSM 44070	strain=DSM 44070
>GCF_000430625.1	Firmicutes	Bacilli	Bacillales	Paenibacillaceae	Aneurinibacillus	Aneurinibacillus terranovensis DSM 18919	strain=DSM 18919
>GCF_001865575.1	Proteobacteria	Betaproteobacteria	Burkholderiales	Burkholderiaceae	Paraburkholderia	Paraburkholderia sprentiae WSM5005	strain=WSM5005
>GCF_000240165.1	Actinobacteria	Actinobacteria	Streptomycetales	Streptomycetaceae	Streptomyces	Streptomyces cattleya NRRL 8057 = DSM 46488	strain=DSM 46488
>GCF_900142995.1	Firmicutes	Clostridia	Thermoanaerobacterales	Thermoanaerobacterales Family III. Incertae Sedis	Caldanaerovirga	Caldanaerovirga acetigignens	strain=DSM 18802
>GCF_001975665.1	Bacteroidetes	Flavobacteriia	Flavobacteriales	Flavobacteriaceae	Polaribacter	Polaribacter reichenbachii	strain=6Alg 8T
>GCF_001418245.1	Proteobacteria	Hydrogenophilalia	Hydrogenophilales	Hydrogenophilaceae	Tepidiphilus	Tepidiphilus thermophilus	strain=JCM 19170
>GCF_002109385.1	Firmicutes	Bacilli	Bacillales	Bacillaceae	Bacillus	Bacillus krulwichiae	strain=AM31D
>GCF_000010125.1	Firmicutes	Bacilli	Bacillales	Staphylococcaceae	Staphylococcus	Staphylococcus saprophyticus subsp. saprophyticus ATCC 15305	strain=ATCC 15305
>GCF_000425065.1	Actinobacteria	Actinobacteria	Streptosporangiales	Thermomonosporaceae	Actinomadura	Actinomadura rifamycini DSM 43936	strain=DSM 43936
>GCF_000331025.1	Proteobacteria	Deltaproteobacteria	Desulfovibrionales	Desulfovibrionaceae	Desulfovibrio	Desulfovibrio hydrothermalis AM13 = DSM 14728	strain=AM13
>GCF_000671395.1	Proteobacteria	Alphaproteobacteria	Rhodobacterales	Rhodobacteraceae	Actibacterium	Actibacterium atlanticum	strain=22II-S11-z10
>GCF_000816345.1	Proteobacteria	Epsilonproteobacteria	Campylobacterales	Campylobacteraceae	Campylobacter	Campylobacter volucris LMG 24379	strain=LMG 24379
>GCF_001434295.1	Firmicutes	Bacilli	Lactobacillales	Lactobacillaceae	Lactobacillus	Lactobacillus versmoldensis DSM 14857 = KCTC 3814	strain=DSM 14857
>GCF_900163795.1	Firmicutes	Bacilli	Lactobacillales	Enterococcaceae	Vagococcus	Vagococcus fluvialis bH819	strain=bH819
>GCF_000986785.1	Firmicutes	Bacilli	Bacillales	Bacillaceae	Bacillus	Bacillus campisalis	strain=SA2-6
>GCF_000429265.1	Actinobacteria	Actinobacteria	Actinomycetales	Actinomycetaceae	Actinomyces	Actinomyces gerencseriae DSM 6844	strain=DSM 6844
>GCF_900087055.1	Proteobacteria	Gammaproteobacteria	Enterobacterales		Plesiomonas	Plesiomonas shigelloides	strain=NCTC10360
>GCF_000518305.1	Tenericutes	Mollicutes	Mycoplasmatales	Mycoplasmataceae	Mycoplasma	Mycoplasma imitans ATCC 51306	strain=ATCC 51306
>GCF_000430885.1	Firmicutes	Clostridia	Clostridiales	Peptococcaceae	Desulfotomaculum	Desulfallas alcoholivorax DSM 16058	strain=DSM 16058
>GCF_001298675.1	Proteobacteria	Betaproteobacteria	Burkholderiales	Comamonadaceae	Acidovorax	Acidovorax caeni	strain=R-24608
>GCF_000376425.1	Proteobacteria	Betaproteobacteria	Nitrosomonadales	Thiobacillaceae	Thiobacillus	Thiobacillus denitrificans DSM 12475	strain=DSM 12475
>GCF_001932615.1	Firmicutes	Bacilli	Lactobacillales	Leuconostocaceae	Weissella	Weissella jogaejeotgali	strain=FOL01
>GCF_000190695.1	Proteobacteria	Betaproteobacteria	Neisseriales	Neisseriaceae	Kingella	Kingella denitrificans ATCC 33394	strain=ATCC 33394
>GCF_001465255.1	Firmicutes	Bacilli	Bacillales	Paenibacillaceae	Paenibacillus	Paenibacillus naphthalenovorans	strain=32O-Y
>GCF_001420645.1	Firmicutes	Bacilli	Bacillales	Bacillaceae	Bacillus	Bacillus plakortidis	strain=DSM 19153
>GCF_900102815.1	Actinobacteria	Actinobacteria	Glycomycetales	Glycomycetaceae	Glycomyces	Glycomyces sambucus	strain=CGMCC 4.3147
>GCF_900176275.1	Proteobacteria	Betaproteobacteria	Neisseriales	Chromobacteriaceae	Andreprevotia	Andreprevotia lacus DSM 23236	strain=DSM 23236
>GCF_002211445.1	Proteobacteria	Betaproteobacteria	Burkholderiales	Oxalobacteraceae	Noviherbaspirillum	Noviherbaspirillum denitrificans	strain=TSA40
>GCF_000455445.1	Bacteroidetes	Bacteroidia	Bacteroidales	Prevotellaceae	Prevotella	Prevotella timonensis 4401737 = DSM 22865 = JCM 15640	strain=4401737
>GCF_000550785.1	Actinobacteria	Actinobacteria	Corynebacteriales	Corynebacteriaceae	Corynebacterium	Corynebacterium casei LMG S-19264	strain=LMG S-19264
>GCF_000025305.1	Firmicutes	Negativicutes	Acidaminococcales	Acidaminococcaceae	Acidaminococcus	Acidaminococcus fermentans DSM 20731	strain=DSM 20731
>GCF_001637225.1	Firmicutes	Bacilli	Bacillales	Paenibacillaceae	Paenibacillus	Paenibacillus antarcticus	strain=CECT 5836
>GCF_000168295.1	Proteobacteria	Gammaproteobacteria	Legionellales	Coxiellaceae	Rickettsiella	Rickettsiella grylli
>GCF_900112975.1	Bacteroidetes	Flavobacteriia	Flavobacteriales	Flavobacteriaceae	Flavobacterium	Flavobacterium xueshanense	strain=CGMCC 1.9227
>GCF_001999245.1	Proteobacteria	Alphaproteobacteria	Rhodobacterales	Rhodobacteraceae	Labrenzia	Labrenzia aggregata	strain=RMAR6-6
>GCF_001552785.1	Actinobacteria	Coriobacteriia	Coriobacteriales	Atopobiaceae	Atopobium	Atopobium deltae	strain=DNF00019
>GCF_000178255.1	Firmicutes	Erysipelotrichia	Erysipelotrichales	Erysipelotrichaceae	Turicibacter	Turicibacter sanguinis PC909	strain=PC909
>GCF_000477555.1	Actinobacteria	Actinobacteria	Micrococcales	Microbacteriaceae	Leifsonia	Leifsonia rubra CMS 76R	strain=CMS 76R
>GCF_000027325.1	Tenericutes	Mollicutes	Mycoplasmatales	Mycoplasmataceae	Mycoplasma	Mycoplasma genitalium G37	strain=G-37
>GCF_000785495.1	Actinobacteria	Actinobacteria	Propionibacteriales	Nocardioidaceae	Pimelobacter	Pimelobacter simplex	strain=VKM Ac-2033D
>GCF_000375425.1	Balneolaeota	Balneolia	Balneolales	Balneolaceae	Gracilimonas	Gracilimonas tropica DSM 19535	strain=DSM 19535
>GCF_001274895.1	Actinobacteria	Actinobacteria	Corynebacteriales	Corynebacteriaceae	Corynebacterium	Corynebacterium lactis RW2-5	strain=RW2-5
>GCF_001418575.1	Actinobacteria	Actinobacteria	Streptomycetales	Streptomycetaceae	Streptomyces	Streptomyces griseoplanus	strain=NRRL B-3064
>GCF_001010405.1	Proteobacteria	Gammaproteobacteria	Xanthomonadales	Rhodanobacteraceae	Luteibacter	Luteibacter rhizovicinus DSM 16549	strain=DSM 16549
>GCF_001308285.1	Firmicutes	Bacilli	Lactobacillales	Lactobacillaceae	Lactobacillus	Lactobacillus helveticus	strain=CAUH18
>GCF_000178375.1	Tenericutes	Mollicutes	Mycoplasmatales	Mycoplasmataceae	Mycoplasma	Mycoplasma alligatoris A21JP2	strain=A21JP2
>GCF_000245015.1	Proteobacteria	Gammaproteobacteria	Thiotrichales	Thiotrichaceae	Beggiatoa	Beggiatoa alba B18LD	strain=B18LD
>GCF_001592935.1	Bacteroidetes	Cytophagia	Cytophagales	Flammeovirgaceae	Roseivirga	Roseivirga echinicomitans	strain=KMM 6058
>GCF_002105555.1	Proteobacteria	Alphaproteobacteria	Rhodobacterales	Rhodobacteraceae	Paracoccus	Paracoccus contaminans	strain=RKI 16-01929T=LMG 29738T=CCM 8701T=CIP 111112T
>GCF_000744105.1	Bacteroidetes	Flavobacteriia	Flavobacteriales	Flavobacteriaceae	Maribacter	Maribacter forsetii DSM 18668	strain=DSM 18668
>GCF_001420715.1	Firmicutes	Bacilli	Bacillales	Bacillaceae	Bacillus	Bacillus shackletonii	strain=LMG 18435
>GCF_000192575.1	Proteobacteria	Alphaproteobacteria	Sphingomonadales	Sphingomonadaceae	Novosphingobium	Novosphingobium nitrogenifigens DSM 19370	strain=DSM 19370
>GCF_001570745.1	Firmicutes	Bacilli	Bacillales	Alicyclobacillaceae	Alicyclobacillus	Alicyclobacillus mali NBRC 102425	strain=NBRC 102425
>GCF_000384175.1	Actinobacteria	Actinobacteria	Streptomycetales	Streptomycetaceae	Streptomyces	Streptomyces purpureus KA281	strain=KA281
>GCF_000577895.1	Firmicutes	Clostridia	Clostridiales	Clostridiaceae	Clostridium	Clostridium bornimense	strain=type strain: M2/40
>GCF_001311825.1	Proteobacteria	Deltaproteobacteria	Desulfovibrionales	Desulfovibrionaceae	Desulfovibrio	Desulfovibrio brasiliensis JCM 12178	strain=JCM 12178
>GCF_000964565.1	Proteobacteria	Gammaproteobacteria	Enterobacterales	Yersiniaceae	Yersinia	Yersinia ruckeri	strain=Big Creek 74
>GCF_000422565.1	Proteobacteria	Deltaproteobacteria	Desulfovibrionales	Desulfovibrionaceae	Desulfovibrio	Desulfovibrio aminophilus DSM 12254	strain=DSM 12254
>GCF_000975075.1	Actinobacteria	Actinobacteria	Micrococcales	Demequinaceae	Demequina	Demequina lutea	strain=NBRC 106155
>GCF_900115715.1	Proteobacteria	Gammaproteobacteria	Pseudomonadales	Pseudomonadaceae	Pseudomonas	Pseudomonas sagittaria	strain=JCM 18195
>GCF_900087015.1	Firmicutes	Clostridia	Clostridiales	Christensenellaceae	Christensenella	Christensenella timonensis	strain=Marseille-P2437
>GCF_001660705.2	Bacteroidetes	Bacteroidia	Marinilabiliales	Marinilabiliaceae	Labilibacter	Labilibacter aurantiacus	strain=HQYD1
>GCF_900110835.1	Bacteroidetes	Chitinophagia	Chitinophagales	Chitinophagaceae	Chitinophaga	Chitinophaga arvensicola	strain=DSM 3695
>GCF_000332735.1	Firmicutes	Bacilli	Bacillales	Staphylococcaceae	Staphylococcus	Staphylococcus warneri SG1	strain=SG1
>GCF_000255535.1	Proteobacteria	Gammaproteobacteria	Enterobacterales	Yersiniaceae	Rahnella	Rahnella aquatilis HX2	strain=HX2
>GCF_000017465.2	Proteobacteria	Epsilonproteobacteria	Campylobacterales	Campylobacteraceae	Campylobacter	Campylobacter curvus 525.92	strain=525.92
>GCF_000422665.1	Proteobacteria	Gammaproteobacteria	Alteromonadales	Ferrimonadaceae	Ferrimonas	Ferrimonas senticii DSM 18821	strain=DSM 18821
>GCF_000194605.1	Bacteroidetes	Flavobacteriia	Flavobacteriales	Crocinitomicaceae	Fluviicola	Fluviicola taffensis DSM 16823	strain=DSM 16823
>GCF_000423445.1	Actinobacteria	Actinobacteria	Propionibacteriales	Propionibacteriaceae	Acidipropionibacterium	Acidipropionibacterium thoenii DSM 20276	strain=DSM 20276
>GCF_001006005.1	Proteobacteria	Gammaproteobacteria	Enterobacterales	Yersiniaceae	Serratia	Serratia fonticola	strain=DSM 4576
>GCF_900091655.1	Bacteroidetes	Bacteroidia	Bacteroidales	Odoribacteraceae	Culturomica	Culturomica massiliensis	strain=Marseille-P2698
>GCF_000526655.1	Firmicutes	Bacilli	Bacillales	Bacillaceae	Bacillus	Bacillus ginsengihumi J57	strain=J57
>GCF_000812025.2	Firmicutes	Bacilli	Bacillales	Bacillaceae	Quasibacillus	Quasibacillus thermotolerans	strain=SGZ-8
>GCF_000196815.1	Nitrospirae	Nitrospira	Nitrospirales	Nitrospiraceae	Nitrospira	Nitrospira defluvii
>GCF_900167055.1	Proteobacteria	Gammaproteobacteria	Xanthomonadales	Xanthomonadaceae	Lysobacter	Lysobacter spongiicola DSM 21749	strain=DSM 21749
>GCF_900089565.1	Bacteroidetes	Chitinophagia	Chitinophagales	Chitinophagaceae	Hydrotalea	Hydrotalea flava
>GCF_000385135.1	Actinobacteria	Actinobacteria	Micrococcales	Promicromonosporaceae	Promicromonospora	Promicromonospora sukumoe 327MFSha3.1	strain=327MFSha3.1
>GCF_002028545.1	Proteobacteria	Alphaproteobacteria	Rhizobiales	Bradyrhizobiaceae	Nitrobacter	Nitrobacter vulgaris	strain=Ab1
>GCF_000202835.1	Proteobacteria	Alphaproteobacteria	Rhodospirillales	Acetobacteraceae	Acidiphilium	Acidiphilium multivorum AIU301	strain=AIU301
>GCF_000689255.1	Actinobacteria	Actinobacteria	Corynebacteriales	Mycobacteriaceae	Mycobacterium	Mycobacterium triplex	strain=DSM 44626
>GCF_000374485.1	Proteobacteria	Gammaproteobacteria	Alteromonadales	Pseudoalteromonadaceae	Algicola	Algicola sagamiensis DSM 14643	strain=DSM 14643
>GCF_000597805.1	Proteobacteria	Epsilonproteobacteria	Campylobacterales	Campylobacteraceae	Campylobacter	Campylobacter corcagiensis	strain=CIT 045
>GCF_000178975.2	Acidobacteria	Acidobacteriia	Acidobacteriales	Acidobacteriaceae	Granulicella	Granulicella tundricola MP5ACTX9	strain=MP5ACTX9
>GCF_000162755.2	Proteobacteria	Gammaproteobacteria	Legionellales	Legionellaceae	Legionella	Legionella drancourtii LLAP12	strain=LLAP12
>GCF_900091495.1	Actinobacteria	Actinobacteria	Micromonosporales	Micromonosporaceae	Micromonospora	Micromonospora echinospora	strain=DSM 43816
>GCF_001418345.1	Proteobacteria	Gammaproteobacteria	Alteromonadales	Idiomarinaceae	Idiomarina	Idiomarina woesei	strain=DSM 27808
>GCF_001637565.1	Actinobacteria	Actinobacteria	Micrococcales	Intrasporangiaceae	Janibacter	Janibacter melonis	strain=CD11-4
>GCF_000376565.1	Actinobacteria	Actinobacteria	Streptomycetales	Streptomycetaceae	Streptomyces	Streptomyces hokutonensis	strain=R1-NS-10
>GCF_001552535.1	Actinobacteria	Actinobacteria	Propionibacteriales	Nocardioidaceae	Nocardioides	Nocardioides jensenii JCM 1364 = NBRC 14755	strain=NBRC 14755
>GCF_000739915.1	Firmicutes	Bacilli	Bacillales	Paenibacillaceae	Paenibacillus	Paenibacillus chitinolyticus NBRC 15660	strain=NBRC 15660
>GCF_000169155.1	Firmicutes	Negativicutes	Selenomonadales	Sporomusaceae	Thermosinus	Thermosinus carboxydivorans Nor1	strain=Nor1
>GCF_900106845.1	Firmicutes	Clostridia	Clostridiales	Peptostreptococcaceae	Romboutsia	Romboutsia timonensis	strain=Marseille-P326
>GCF_002021925.1	Proteobacteria	Epsilonproteobacteria	Campylobacterales	Campylobacteraceae	Campylobacter	Campylobacter pinnipediorum subsp. pinnipediorum	strain=RM17260
>GCF_000012985.1	Proteobacteria	Gammaproteobacteria	Oceanospirillales	Hahellaceae	Hahella	Hahella chejuensis KCTC 2396	strain=KCTC 2396
>GCF_900109685.1	Bacteroidetes	Chitinophagia	Chitinophagales	Chitinophagaceae	Chitinophaga	Chitinophaga rupis	strain=DSM 21039
>GCF_001591585.1	Firmicutes	Bacilli	Bacillales	Bacillaceae	Bacillus	Bacillus circulans NBRC 13626	strain=NBRC 13626
>GCF_000284515.1	Firmicutes	Bacilli	Bacillales	Bacillaceae	Halobacillus	Halobacillus halophilus DSM 2266	strain=type strain: DSM 2266
>GCF_000022905.1	Actinobacteria	Actinobacteria	Corynebacteriales	Corynebacteriaceae	Corynebacterium	Corynebacterium aurimucosum ATCC 700975
>GCF_900168365.1	Firmicutes	Clostridia	Clostridiales	Clostridiaceae	Clostridium	Clostridium chauvoei JF4335
>GCF_900188205.1	Actinobacteria	Actinobacteria	Geodermatophilales	Geodermatophilaceae	Geodermatophilus	Geodermatophilus saharensis	strain=DSM 45423
>GCF_000355675.1	Proteobacteria	Gammaproteobacteria	Oceanospirillales	Oceanospirillaceae	Thalassolituus	Thalassolituus oleivorans MIL-1	strain=MIL-1
>GCF_900141985.1	Actinobacteria	Actinobacteria	Streptosporangiales	Nocardiopsaceae	Nocardiopsis	Nocardiopsis flavescens	strain=CGMCC 4.5723
>GCF_000375405.1	Bacteroidetes	Bacteroidia	Bacteroidales	Bacteroidaceae	Bacteroides	Bacteroides propionicifaciens DSM 19291 = JCM 14649	strain=DSM 19291
>GCF_001553625.1	Proteobacteria	Deltaproteobacteria	Desulfovibrionales	Desulfomicrobiaceae	Desulfomicrobium	Desulfomicrobium orale DSM 12838	strain=DSM 12838
>GCF_900142215.1	Firmicutes	Clostridia	Clostridiales	Lachnospiraceae	Anaerocolumna	Anaerocolumna jejuensis DSM 15929	strain=DSM 15929
>GCF_000834055.1	Actinobacteria	Actinobacteria	Micrococcales	Microbacteriaceae	Leucobacter	Leucobacter komagatae	strain=VKM ST2845
>GCF_000763905.1	Proteobacteria	Alphaproteobacteria	Rhodobacterales	Rhodobacteraceae	Paracoccus	Paracoccus halophilus	strain=JCM 14014
>GCF_001434665.1	Firmicutes	Bacilli	Lactobacillales	Lactobacillaceae	Lactobacillus	Lactobacillus tucceti DSM 20183	strain=DSM 20183
>GCF_000955735.1	Firmicutes	Clostridia	Thermoanaerobacterales	Thermoanaerobacterales Family III. Incertae Sedis	Caldicellulosiruptor	Caldicellulosiruptor naganoensis NA10	strain=NA10
>GCF_900108115.1	Bacteroidetes	Flavobacteriia	Flavobacteriales	Flavobacteriaceae	Chryseobacterium	Chryseobacterium bovis DSM 19482	strain=DSM 19482
>GCF_000935025.1	Proteobacteria	Alphaproteobacteria	Sphingomonadales	Sphingomonadaceae	Sphingomonas	Sphingomonas hengshuiensis	strain=WHSC-8
>GCF_000695835.1	Tenericutes	Mollicutes	Mycoplasmatales	Mycoplasmataceae	Mycoplasma	Mycoplasma californicum	strain=ST-6
>GCF_001660485.1	Actinobacteria	Actinobacteria	Micrococcales	Microbacteriaceae	Agromyces	Agromyces aureus	strain=AR33
>GCF_000143825.1	Actinobacteria	Actinobacteria	Corynebacteriales	Corynebacteriaceae	Corynebacterium	Corynebacterium genitalium ATCC 33030	strain=ATCC 33030
>GCF_000754275.1	Proteobacteria	Gammaproteobacteria	Pasteurellales	Pasteurellaceae	Pasteurella	Pasteurella multocida	strain=ATCC 43137
>GCF_900176575.1	Firmicutes	Bacilli	Bacillales	Planococcaceae	Planomicrobium	Planomicrobium okeanokoites	strain=Marseille-P2029
>GCF_000184945.1	Bacteroidetes	Bacteroidia	Bacteroidales	Prevotellaceae	Prevotella	Prevotella buccae ATCC 33574	strain=ATCC 33574
>GCF_900112675.1	Proteobacteria	Betaproteobacteria	Burkholderiales	Comamonadaceae	Acidovorax	Acidovorax konjaci	strain=DSM 7481
>GCF_001543895.1	Actinobacteria	Actinobacteria	Streptomycetales	Streptomycetaceae	Streptomyces	Streptomyces thermoautotrophicus	strain=UBT1
>GCF_000017705.1	Proteobacteria	Gammaproteobacteria	Vibrionales	Vibrionaceae	Vibrio	Vibrio campbellii ATCC BAA-1116	strain=ATCC BAA-1116; BB120
>GCF_000821105.2	Proteobacteria	Gammaproteobacteria	Oceanospirillales	Halomonadaceae	Halomonas	Halomonas salina	strain=B6
>GCF_001443675.1	Proteobacteria	Gammaproteobacteria				endosymbiont of Ridgeia piscesae
>GCF_000934705.1	Proteobacteria	Gammaproteobacteria	Alteromonadales	Alteromonadaceae	Marinobacter	Marinobacter excellens HL-55	strain=HL-55
>GCF_000012565.1	Proteobacteria	Alphaproteobacteria	Rickettsiales	Anaplasmataceae	Ehrlichia	Ehrlichia canis str. Jake	strain=Jake
>GCF_900168005.1	Proteobacteria	Alphaproteobacteria	Sphingomonadales	Sphingomonadaceae	Sphingopyxis	Sphingopyxis flava	strain=R11H
>GCF_000518205.1	Firmicutes	Bacilli	Lactobacillales	Aerococcaceae	Facklamia	Facklamia sourekii ATCC 700629	strain=ATCC 700629
>GCF_001643955.1	Proteobacteria	Epsilonproteobacteria	Campylobacterales	Campylobacteraceae	Campylobacter	Campylobacter hyointestinalis subsp. hyointestinalis LMG 9260	strain=LMG 9260
>GCF_000993785.2	Actinobacteria	Actinobacteria	Streptomycetales	Streptomycetaceae	Streptomyces	Streptomyces xiamenensis	strain=318
>GCF_001311035.1	Firmicutes	Clostridia	Clostridiales	Lachnospiraceae	Lachnoclostridium	[Clostridium] glycyrrhizinilyticum JCM 13369	strain=JCM 13369
>GCF_900168015.1	Bacteroidetes	Sphingobacteriia	Sphingobacteriales	Sphingobacteriaceae	Pedobacter	Pedobacter luteus	strain=DSM 22385
>GCF_900099965.1	Actinobacteria	Actinobacteria	Streptosporangiales	Streptosporangiaceae	Nonomuraea	Nonomuraea jiangxiensis	strain=CGMCC 4.6533
>GCF_002087335.1	Proteobacteria	Alphaproteobacteria	Rhodobacterales	Rhodobacteraceae	Pseudophaeobacter	Pseudophaeobacter leonis	strain=306
>GCF_000819885.1	Proteobacteria	Gammaproteobacteria	Aeromonadales	Aeromonadaceae	Aeromonas	Aeromonas fluvialis	strain=LMG 24681
>GCF_001434535.1	Firmicutes	Bacilli	Lactobacillales	Lactobacillaceae	Lactobacillus	Lactobacillus animalis KCTC 3501 = DSM 20602	strain=DSM 20602
>GCF_900142125.1	Proteobacteria	Deltaproteobacteria	Desulfuromonadales	Desulfuromonadaceae	Malonomonas	Malonomonas rubra DSM 5091	strain=DSM 5091
>GCF_001317355.1	Firmicutes	Clostridia	Clostridiales	Clostridiaceae	Oxobacter	Oxobacter pfennigii	strain=DSM 3222
>GCF_900167035.1	Tenericutes	Mollicutes	Mycoplasmatales	Mycoplasmataceae	Mycoplasma	Mycoplasma verecundum	strain=ATCC 27862
>GCF_000420365.1	Firmicutes	Bacilli	Lactobacillales	Leuconostocaceae	Weissella	Weissella halotolerans DSM 20190	strain=DSM 20190
>GCF_000632715.1	Firmicutes	Bacilli	Bacillales	Bacillaceae	Parageobacillus	Parageobacillus caldoxylosilyticus NBRC 107762	strain=NBRC 107762
>GCF_000184745.1	Proteobacteria	Betaproteobacteria	Burkholderiales	Comamonadaceae	Variovorax	Variovorax paradoxus EPS	strain=EPS
>GCF_000585375.1	Actinobacteria	Actinobacteria	Frankiales	Cryptosporangiaceae	Cryptosporangium	Cryptosporangium arvum DSM 44712	strain=DSM 44712
>GCF_000733865.1	Tenericutes	Mollicutes	Mycoplasmatales	Mycoplasmataceae	Mycoplasma	Mycoplasma buteonis	strain=ATCC 51371
>GCF_002201515.1	Bacteroidetes	Bacteroidia	Bacteroidales	Muribaculaceae	Muribaculum	Muribaculum intestinale	strain=YL27
>GCF_001404895.1	Firmicutes	Clostridia	Clostridiales	Clostridiaceae	Clostridium	Clostridium ventriculi	strain=2789STDY5834858
>GCF_001273845.1	Actinobacteria	Actinobacteria	Micrococcales	Microbacteriaceae	Leucobacter	Leucobacter musarum subsp. musarum	strain=CBX152
>GCF_000299355.1	Firmicutes	Tissierellia	Tissierellales	Gottschalkiaceae	Gottschalkia	Gottschalkia acidurici 9a	strain=9a
>GCF_001404515.1	Proteobacteria	Alphaproteobacteria	Rhodobacterales	Rhodobacteraceae	Labrenzia	Labrenzia alba	strain=CECT 5095
>GCF_900176595.1	Bacteroidetes	Cytophagia	Cytophagales	Cyclobacteriaceae	Aquiflexum	Aquiflexum balticum DSM 16537	strain=DSM 16537
>GCF_900172375.1	Proteobacteria	Alphaproteobacteria	Rhodobacterales	Rhodobacteraceae	Aquimixticola	Aquimixticola soesokkakensis	strain=CECT 8620
>GCF_000512735.1	Aquificae	Aquificae	Aquificales	Aquificaceae	Thermocrinis	Thermocrinis ruber	strain=DSM 23557
>GCF_000488255.1	Proteobacteria	Gammaproteobacteria	Pseudomonadales	Moraxellaceae	Acinetobacter	Acinetobacter indicus CIP 110367	strain=CIP 110367
>GCF_900167095.1	Proteobacteria	Gammaproteobacteria	Oceanospirillales	Oceanospirillaceae	Oceanospirillum	Oceanospirillum multiglobuliferum	strain=ATCC 33336
>GCF_000455265.1	Firmicutes	Bacilli	Bacillales	Paenibacillaceae	Paenibacillus	Paenibacillus antibioticophila	strain=GD11
>GCF_900101685.1	Actinobacteria	Actinobacteria	Pseudonocardiales	Pseudonocardiaceae	Alloactinosynnema	Alloactinosynnema iranicum	strain=IBRC-M 10403
>GCF_001435995.1	Firmicutes	Bacilli	Lactobacillales	Lactobacillaceae	Lactobacillus	Lactobacillus ozensis DSM 23829 = JCM 17196	strain=DSM 23829
>GCF_900101815.1	Bacteroidetes	Flavobacteriia	Flavobacteriales	Flavobacteriaceae	Pricia	Pricia antarctica	strain=DSM 23421
>GCF_000428745.1	Firmicutes	Negativicutes	Veillonellales	Veillonellaceae	Veillonella	Veillonella magna DSM 19857	strain=DSM 19857
>GCF_900100845.1	Firmicutes	Clostridia	Clostridiales	Clostridiaceae	Natronincola	Natronincola ferrireducens	strain=DSM 18346
>GCF_000482485.1	Firmicutes	Bacilli	Bacillales	Bacillaceae	Paucisalibacillus	Paucisalibacillus globulus DSM 18846	strain=DSM 18846
>GCF_000024325.1	Proteobacteria	Deltaproteobacteria	Desulfovibrionales	Desulfohalobiaceae	Desulfohalobium	Desulfohalobium retbaense DSM 5692	strain=DSM 5692
>GCF_000526695.1	Proteobacteria	Gammaproteobacteria	Oceanospirillales	Halomonadaceae	Carnimonas	Carnimonas nigrificans ATCC BAA-78	strain=ATCC BAA-78
>GCF_000940995.1	Proteobacteria	Gammaproteobacteria	Vibrionales	Vibrionaceae	Photobacterium	Photobacterium gaetbulicola Gung47	strain=Gung47
>GCF_000307855.1	Firmicutes	Bacilli	Bacillales	Bacillaceae	Bacillus	Bacillus azotoformans LMG 9581	strain=LMG 9581
>GCF_000813345.1	Proteobacteria	Epsilonproteobacteria	Campylobacterales	Campylobacteraceae	Sulfurospirillum	Sulfurospirillum arsenophilum NBRC 109478	strain=NBRC 109478
>GCF_900128885.1	Firmicutes	Clostridia	Clostridiales	Eubacteriaceae	Alkalibacter	Alkalibacter saccharofermentans DSM 14828	strain=DSM 14828
>GCF_002014855.1	Proteobacteria	Gammaproteobacteria	Pseudomonadales	Moraxellaceae	Moraxella	Moraxella porci DSM 25326	strain=CCUG 54912
>GCF_000225825.1	Actinobacteria	Actinobacteria	Micrococcales	Dermabacteraceae	Brachybacterium	Brachybacterium squillarum M-6-3	strain=M-6-3
>GCF_000092785.1	Chlamydiae	Chlamydiia	Parachlamydiales	Waddliaceae	Waddlia	Waddlia chondrophila WSU 86-1044	strain=WSU 86-1044
>GCF_001463885.1	Proteobacteria	Alphaproteobacteria	Rhizobiales	Aurantimonadaceae	Aureimonas	Aureimonas altamirensis	strain=DSM 21988
>GCF_000770305.1	Proteobacteria	Gammaproteobacteria	Enterobacterales	Erwiniaceae	Erwinia	Erwinia oleae	strain=DAPP-PG531
>GCF_900142975.1	Bacteroidetes	Flavobacteriia	Flavobacteriales	Flavobacteriaceae	Salegentibacter	Salegentibacter salegens	strain=ACAM 48
>GCF_000264315.1	Proteobacteria	Gammaproteobacteria	Xanthomonadales	Rhodanobacteraceae	Rhodanobacter	Rhodanobacter fulvus Jip2	strain=Jip2
>GCF_000688235.1	Proteobacteria	Alphaproteobacteria	Rhizobiales	Methylocystaceae	Terasakiella	Terasakiella pusilla DSM 6293	strain=DSM 6293
>GCF_000341795.1	Actinobacteria	Actinobacteria	Corynebacteriales	Nocardiaceae	Rhodococcus	Rhodococcus triatomae BKS 15-14	strain=BKS 15-14
>GCF_000317125.1	Cyanobacteria		Chroococcidiopsidales	Chroococcidiopsidaceae	Chroococcidiopsis	Chroococcidiopsis thermalis PCC 7203	strain=PCC 7203
>GCF_900184245.1	Actinobacteria	Actinobacteria	Micrococcales	Dermabacteraceae	Brachybacterium	Brachybacterium massiliense	strain=mt5
>GCF_000820725.1	Actinobacteria	Actinobacteria	Actinomycetales	Actinomycetaceae	Actinomyces	Actinomyces polynesiensis	strain=MS2
>GCF_000615445.1	Firmicutes	Bacilli	Lactobacillales	Lactobacillaceae	Lactobacillus	Lactobacillus hamsteri DSM 5661 = JCM 6256	strain=JCM 6256
>GCF_000025905.1	Verrucomicrobia	Opitutae	Puniceicoccales	Puniceicoccaceae	Coraliomargarita	Coraliomargarita akajimensis DSM 45221	strain=DSM 45221
>GCF_001550065.1	Proteobacteria	Alphaproteobacteria	Kordiimonadales	Kordiimonadaceae	Kordiimonas	Kordiimonas lipolytica	strain=M41
>GCF_000378505.1	Proteobacteria	Gammaproteobacteria	Oceanospirillales	Halomonadaceae	Halomonas	Halomonas lutea DSM 23508	strain=DSM 23508
>GCF_000154825.1	Firmicutes	Clostridia	Clostridiales	Eubacteriaceae	Anaerofustis	Anaerofustis stercorihominis DSM 17244	strain=DSM 17244
>GCF_000688415.1	Actinobacteria	Actinobacteria	Corynebacteriales	Corynebacteriaceae	Corynebacterium	Corynebacterium pseudodiphtheriticum DSM 44287	strain=DSM 44287
>GCF_001854185.1	Firmicutes	Clostridia	Clostridiales	Clostridiaceae	Clostridium	Clostridium formicaceticum	strain=ATCC 27076
>GCF_000974605.1	Proteobacteria	Betaproteobacteria	Burkholderiales	Burkholderiaceae	Cupriavidus	Cupriavidus pauculus	strain=KF709
>GCF_001484065.1	Proteobacteria	Alphaproteobacteria	Rhodobacterales	Rhodobacteraceae	Pannonibacter	Pannonibacter phragmitetus	strain=31801
>GCF_000212375.1	Bacteroidetes	Bacteroidia	Bacteroidales	Porphyromonadaceae	Porphyromonas	Porphyromonas asaccharolytica DSM 20707	strain=DSM 20707
>GCF_000381065.1	Firmicutes	Negativicutes	Selenomonadales	Selenomonadaceae	Propionispira	Propionispira raffinosivorans DSM 20765	strain=DSM 20765
>GCF_001623565.1	Firmicutes	Bacilli	Lactobacillales	Streptococcaceae	Streptococcus	Streptococcus marmotae	strain=HTS5
>GCF_000243235.1	Bacteroidetes	Flavobacteriia	Flavobacteriales	Flavobacteriaceae	Gillisia	Gillisia limnaea DSM 15749	strain=DSM 15749
>GCF_002142495.1	Cyanobacteria		Synechococcales	Leptolyngbyaceae	Leptolyngbya	Leptolyngbya boryana dg5	strain=dg5
>GCF_000686665.1	Firmicutes	Erysipelotrichia	Erysipelotrichales	Erysipelotrichaceae	Erysipelatoclostridium	[Clostridium] saccharogumia DSM 17460	strain=DSM 17460
>GCF_001729245.1	Spirochaetes	Spirochaetia		Leptospiraceae	Leptospira	Leptospira alstonii	strain=GWTS #1
>GCF_001314995.1	Bacteroidetes	Bacteroidia	Bacteroidales	Bacteroidaceae	Bacteroides	Bacteroides ovatus	strain=ATCC 8483
>GCF_000016745.1	Proteobacteria	Deltaproteobacteria	Desulfuromonadales	Geobacteraceae	Geobacter	Geobacter uraniireducens Rf4	strain=Rf4
>GCF_001499675.1	Proteobacteria	Alphaproteobacteria	Rhodospirillales	Acetobacteraceae	Acetobacter	Acetobacter ghanensis	strain=LMG 23848T
>GCF_000752395.1	Firmicutes	Bacilli	Bacillales	Bacillaceae	Bacillus	Bacillus andreraoultii
>GCF_001050195.2	Chloroflexi	Anaerolineae	Anaerolineales	Anaerolineaceae	Anaerolinea	Anaerolinea thermolimosa	strain=IMO-1
>GCF_900168155.1	Bacteroidetes	Bacteroidia	Bacteroidales	Tannerellaceae	Parabacteroides	Parabacteroides chartae	strain=DSM 24967
>GCF_900105655.1	Proteobacteria	Gammaproteobacteria	Pseudomonadales	Pseudomonadaceae	Pseudomonas	Pseudomonas salegens	strain=CECT 8338
>GCF_000278295.1	Proteobacteria	Alphaproteobacteria	Rhizobiales	Bartonellaceae	Bartonella	Bartonella taylorii 8TBB	strain=8TBB
>GCF_900107045.1	Actinobacteria	Actinobacteria	Pseudonocardiales	Pseudonocardiaceae	Amycolatopsis	Amycolatopsis xylanica	strain=CPCC 202699
>GCF_001617625.1	Proteobacteria	Gammaproteobacteria	Cellvibrionales	Microbulbiferaceae	Microbulbifer	Microbulbifer thermotolerans	strain=DAU221
>GCF_000231385.2	Firmicutes	Clostridia	Clostridiales	Peptococcaceae	Desulfosporosinus	Desulfosporosinus meridiei DSM 13257	strain=DSM 13257
>GCF_900111265.1	Actinobacteria	Actinobacteria	Corynebacteriales	Corynebacteriaceae	Corynebacterium	Corynebacterium cystitidis DSM 20524	strain=DSM 20524
>GCF_000269805.1	Actinobacteria	Actinobacteria	Actinomycetales	Actinomycetaceae	Actinomyces	Actinomyces massiliensis 4401292	strain=4401292
>GCF_001038205.1	Proteobacteria	Gammaproteobacteria	Pasteurellales	Pasteurellaceae	Muribacter	Muribacter muris	strain=Ackerman80-443D
>GCF_900162695.1	Firmicutes	Bacilli	Bacillales	Bacillaceae	Virgibacillus	Virgibacillus siamensis	strain=Marseille-P2607
>GCF_001981245.1	Proteobacteria	Alphaproteobacteria	Rhodobacterales	Rhodobacteraceae	Brevirhabdus	Brevirhabdus pacifica	strain=DY6-4
>GCF_000350145.1	Actinobacteria	Acidimicrobiia	Acidimicrobiales	Acidimicrobiaceae	Ilumatobacter	Ilumatobacter nonamiensis YM16-303	strain=YM16-303
>GCF_000743945.1	Proteobacteria	Betaproteobacteria	Burkholderiales	Alcaligenaceae	Basilea	Basilea psittacipulmonis DSM 24701	strain=DSM 24701
>GCF_000253275.1	Bacteroidetes	Flavobacteriia	Flavobacteriales	Flavobacteriaceae	Flavobacterium	Flavobacterium branchiophilum FL-15	strain=FL-15
>GCF_000308695.1	Actinobacteria	Actinobacteria	Corynebacteriales	Nocardiaceae	Nocardia	Nocardia takedensis NBRC 100417	strain=NBRC 100417
>GCF_000709935.2	Firmicutes	Bacilli	Bacillales	Bacillaceae	Bacillus	Bacillus indicus	strain=DSM 16189
>GCF_900114775.1	Proteobacteria	Gammaproteobacteria	Alteromonadales	Alteromonadaceae	Marinobacter	Marinobacter zhejiangensis	strain=CGMCC 1.7061
>GCF_900096895.1	Proteobacteria	Gammaproteobacteria	Pseudomonadales	Moraxellaceae	Acinetobacter	Acinetobacter kookii	strain=ANC 4667
>GCF_000025945.1	Proteobacteria	Deltaproteobacteria	Desulfobacterales	Desulfobulbaceae	Desulfotalea	Desulfotalea psychrophila LSv54	strain=LSv54
>GCF_900091515.1	Actinobacteria	Actinobacteria	Micromonosporales	Micromonosporaceae	Micromonospora	Micromonospora purpureochromogenes	strain=DSM 43821
>GCF_000473895.1	Cyanobacteria		Chroococcales	Aphanothecaceae	Rubidibacter	Rubidibacter lacunae KORDI 51-2	strain=KORDI 51-2
>GCF_001689915.1	Actinobacteria	Actinobacteria	Micrococcales	Microbacteriaceae	Microbacterium	Microbacterium sediminis	strain=YLB-01
>GCF_900199195.1	Proteobacteria	Alphaproteobacteria	Rhodobacterales	Rhodobacteraceae	Paracoccus	Paracoccus seriniphilus	strain=DSM 14827
>GCF_000016285.1	Proteobacteria	Alphaproteobacteria	Rhizobiales	Rhizobiaceae	Agrobacterium	Agrobacterium vitis S4	strain=S4
>GCF_000014265.1	Cyanobacteria		Oscillatoriales	Microcoleaceae	Trichodesmium	Trichodesmium erythraeum IMS101	strain=IMS101
>GCF_900100005.1	Proteobacteria	Alphaproteobacteria	Rhodobacterales	Rhodobacteraceae	Lutimaribacter	Lutimaribacter saemankumensis	strain=DSM 28010
>GCF_000425225.1	Firmicutes	Bacilli	Bacillales	Bacillaceae	Pontibacillus	Pontibacillus marinus BH030004 = DSM 16465	strain=DSM 16465
>GCF_000956465.1	Actinobacteria	Actinobacteria	Micrococcales	Microbacteriaceae	Microbacterium	Microbacterium trichothecenolyticum	strain=DSM 8608
>GCF_000333015.1	Actinobacteria	Actinobacteria	Corynebacteriales	Gordoniaceae	Gordonia	Gordonia hirsuta DSM 44140 = NBRC 16056	strain=NBRC 16056
>GCF_000163895.2	Firmicutes	Clostridia	Clostridiales	Peptostreptococcaceae	Filifactor	Filifactor alocis ATCC 35896	strain=ATCC 35896
>GCF_001953075.1	Proteobacteria	Gammaproteobacteria	Cellvibrionales	Halieaceae	Halioglobus	Halioglobus pacificus	strain=RR3-57
>GCF_000020145.1	Elusimicrobia	Elusimicrobia	Elusimicrobiales	Elusimicrobiaceae	Elusimicrobium	Elusimicrobium minutum Pei191	strain=Pei191
>GCF_000376985.1	Firmicutes	Bacilli	Lactobacillales	Streptococcaceae	Streptococcus	Streptococcus henryi DSM 19005	strain=DSM 19005
>GCF_900156285.1	Firmicutes	Clostridia	Halanaerobiales	Halanaerobiaceae	Halanaerobium	Halanaerobium kushneri	strain=ATCC 700103
>GCF_000971175.1	Actinobacteria	Actinobacteria	Micrococcales	Demequinaceae	Lysinimicrobium	Lysinimicrobium pelophilum	strain=NBRC 109393
>GCF_000378765.1	Bacteroidetes	Flavobacteriia	Flavobacteriales	Flavobacteriaceae	Psychroflexus	Psychroflexus tropicus DSM 15496	strain=DSM 15496
>GCF_000565175.1	Tenericutes	Mollicutes	Entomoplasmatales	Spiroplasmataceae	Spiroplasma	Spiroplasma culicicola AES-1	strain=AES-1
>GCF_900110255.1	Actinobacteria	Actinobacteria	Streptomycetales	Streptomycetaceae	Streptomyces	Streptomyces rubidus	strain=CGMCC 4.2026
>GCF_000271665.2	Firmicutes	Negativicutes	Selenomonadales	Sporomusaceae	Pelosinus	Pelosinus fermentans JBW45	strain=JBW45
>GCF_001440405.1	Proteobacteria	Alphaproteobacteria	Rhizobiales	Bradyrhizobiaceae	Bradyrhizobium	Bradyrhizobium valentinum	strain=LmjM3
>GCF_001753165.1	Proteobacteria	Gammaproteobacteria	Chromatiales	Ectothiorhodospiraceae	Acidihalobacter	Acidihalobacter prosperus	strain=V6
>GCF_000331995.1	Firmicutes	Clostridia	Clostridiales	Ruminococcaceae	Ruminiclostridium	Thermoclostridium stercorarium subsp. stercorarium DSM 8532	strain=DSM 8532
>GCF_001282685.1	Firmicutes	Clostridia	Clostridiales	Lachnospiraceae	Niameybacter	Niameybacter massiliensis	strain=Mt14
>GCF_000711735.1	Proteobacteria	Deltaproteobacteria	Desulfovibrionales	Desulfovibrionaceae	Desulfovibrio	Desulfovibrio frigidus DSM 17176	strain=DSM 17176
>GCF_900143155.1	Proteobacteria	Alphaproteobacteria	Rhodobacterales	Rhodobacteraceae	Oceanicella	Oceanicella actignis	strain=CGMCC 1.10808
>GCF_000161775.1	Proteobacteria	Alphaproteobacteria	Rhodobacterales	Rhodobacteraceae	Ruegeria	Ruegeria lacuscaerulensis ITI-1157	strain=ITI-1157
>GCF_900100125.1	Firmicutes	Bacilli	Lactobacillales	Aerococcaceae	Dolosicoccus	Dolosicoccus paucivorans	strain=DSM 15742
>GCF_001476815.1	Proteobacteria	Betaproteobacteria	Burkholderiales	Comamonadaceae	Pseudacidovorax	Pseudacidovorax intermedius	strain=NS331
>GCF_000614355.1	Bacteroidetes	Bacteroidia	Bacteroidales	Porphyromonadaceae	Porphyromonas	Porphyromonas cangingivalis JCM 15983	strain=JCM 15983
>GCF_000020005.1	Firmicutes	Clostridia	Natranaerobiales	Natranaerobiaceae	Natranaerobius	Natranaerobius thermophilus JW/NM-WN-LF	strain=JW/NM-WN-LF
>GCF_000934765.1	Proteobacteria	Gammaproteobacteria	Thiotrichales	Piscirickettsiaceae	Thiomicrospira	Thiomicrospira microaerophila	strain=ASL8-2
>GCF_001693815.1	Actinobacteria	Actinobacteria	Propionibacteriales	Propionibacteriaceae	Tessaracoccus	Tessaracoccus lapidicaptus	strain=IPBSL-7
>GCF_001613065.1	Actinobacteria	Actinobacteria	Corynebacteriales	Nocardiaceae	Nocardia	Nocardia miyunensis NBRC 108239	strain=NBRC 108239
>GCF_001436095.1	Firmicutes	Bacilli	Lactobacillales	Lactobacillaceae	Lactobacillus	Lactobacillus dextrinicus DSM 20335	strain=DSM 20335
>GCF_000170755.1	Lentisphaerae	Lentisphaeria	Lentisphaerales	Lentisphaeraceae	Lentisphaera	Lentisphaera araneosa HTCC2155	strain=HTCC2155
>GCF_001598435.1	Proteobacteria	Alphaproteobacteria	Sphingomonadales	Sphingomonadaceae	Sphingomonas	Sphingomonas pituitosa NBRC 102491	strain=NBRC 102491
>GCF_000828085.2	Cyanobacteria		Nostocales	Scytonemataceae	Scytonema	Scytonema tolypothrichoides VB-61278	strain=VB-61278
>GCF_000328625.1	Firmicutes	Clostridia	Halanaerobiales	Halobacteroidaceae	Halobacteroides	Halobacteroides halobius DSM 5150	strain=DSM 5150
>GCF_000277795.1	Tenericutes	Mollicutes	Mycoplasmatales	Mycoplasmataceae	Mycoplasma	Mycoplasma wenyonii str. Massachusetts	strain=Massachusetts
>GCF_000236035.1	Proteobacteria	Gammaproteobacteria	Oceanospirillales	Halomonadaceae	Halomonas	Halomonas boliviensis LC1	strain=LC1
>GCF_002019695.1	Firmicutes	Bacilli	Bacillales	Sporolactobacillaceae		[Bacillus] clarkii	strain=DSM 8720
>GCF_000368905.1	Proteobacteria	Gammaproteobacteria	Pseudomonadales	Moraxellaceae	Acinetobacter	Acinetobacter radioresistens DSM 6976 = NBRC 102413 = CIP 103788	strain=CIP 103788
>GCF_001457475.1	Proteobacteria	Betaproteobacteria	Burkholderiales	Alcaligenaceae	Achromobacter	Achromobacter xylosoxidans	strain=NCTC10807
>GCF_000513095.1	Firmicutes	Bacilli	Bacillales	Bacillaceae	Bacillus	Bacillus wakoensis JCM 9140	strain=JCM 9140
>GCF_000015285.1	Proteobacteria	Gammaproteobacteria	Alteromonadales	Psychromonadaceae	Psychromonas	Psychromonas ingrahamii 37	strain=37
>GCF_000425385.1	Proteobacteria	Betaproteobacteria	Burkholderiales	Oxalobacteraceae	Pseudoduganella	Pseudoduganella violaceinigra DSM 15887	strain=DSM 15887
>GCF_000230895.2	Actinobacteria	Actinobacteria	Corynebacteriales	Mycobacteriaceae	Mycolicibacterium	Mycolicibacterium rhodesiae NBB3	strain=NBB3
>GCF_000333895.2	Proteobacteria	Gammaproteobacteria	Vibrionales	Vibrionaceae	Grimontia	Grimontia indica	strain=AK16
>GCF_001580015.1	Verrucomicrobia	Opitutae	Opitutales	Opitutaceae	Cephaloticoccus	Cephaloticoccus primus	strain=CAG34
>GCF_900176155.1	Actinobacteria	Actinobacteria	Corynebacteriales	Corynebacteriaceae	Corynebacterium	Corynebacterium glucuronolyticum	strain=DSM 44120
>GCF_001311845.1	Proteobacteria	Deltaproteobacteria	Desulfobacterales	Desulfobacteraceae	Desulfosarcina	Desulfosarcina cetonica JCM 12296	strain=JCM 12296
>GCF_000621145.1	Proteobacteria	Deltaproteobacteria	Desulfobacterales	Desulfobulbaceae	Desulfobulbus	Desulfobulbus elongatus DSM 2908	strain=DSM 2908
>GCF_000367345.1	Proteobacteria	Alphaproteobacteria	Sphingomonadales	Sphingomonadaceae	Sphingobium	Sphingobium xenophagum NBRC 107872	strain=NBRC 107872
>GCF_000427295.1	Bacteroidetes	Cytophagia	Cytophagales	Cyclobacteriaceae	Cyclobacterium	Cyclobacterium qasimii M12-11B	strain=M12-11B
>GCF_000426685.1	Proteobacteria	Gammaproteobacteria	Nevskiales	Sinobacteraceae	Solimonas	Solimonas flava DSM 18980	strain=DSM 18980
>GCF_002101995.1	Actinobacteria	Actinobacteria	Corynebacteriales	Mycobacteriaceae	Mycolicibacterium	Mycolicibacterium fallax	strain=DSM 44179
>GCF_000022965.1	Actinobacteria	Actinobacteria	Bifidobacteriales	Bifidobacteriaceae	Bifidobacterium	Bifidobacterium animalis subsp. lactis DSM 10140	strain=DSM 10140
>GCF_000312425.1	Proteobacteria	Alphaproteobacteria	Rhodospirillales		Reyranella	Reyranella massiliensis 521	strain=521
>GCF_000258765.1	Bacteroidetes	Flavobacteriia	Flavobacteriales	Flavobacteriaceae	Gillisia	Gillisia marina	strain=CBA3202
>GCF_001999765.1	Actinobacteria	Actinobacteria	Micrococcales	Micrococcaceae	Sinomonas	Sinomonas mesophila	strain=MPKL 26
>GCF_900142415.1	Bacteroidetes		Bacteroidetes Order II. Incertae sedis	Rhodothermaceae	Rhodothermus	Rhodothermus profundi	strain=DSM 22212
>GCF_000424025.1	Firmicutes	Clostridia	Clostridiales	Clostridiaceae	Clostridium	Clostridium paraputrificum AGR2156	strain=AGR2156
>GCF_000619885.1	Proteobacteria	Gammaproteobacteria	Oceanospirillales	Oceanospirillaceae	Balneatrix	Balneatrix alpica DSM 16621	strain=DSM 16621
>GCF_000454065.1	Firmicutes	Bacilli	Bacillales	Paenibacillaceae	Brevibacillus	Brevibacillus thermoruber 423	strain=423
>GCF_000250875.1	Proteobacteria	Betaproteobacteria	Burkholderiales	Sutterellaceae	Sutterella	Sutterella parvirubra YIT 11816	strain=YIT 11816
>GCF_002080435.1	Proteobacteria	Alphaproteobacteria	Sphingomonadales	Sphingomonadaceae	Sphingobium	Sphingobium herbicidovorans	strain=MH
>GCF_900102145.1	Deinococcus-Thermus	Deinococci	Thermales	Thermaceae	Thermus	Thermus arciformis	strain=CGMCC 1.6992
>GCF_000178955.2	Acidobacteria	Acidobacteriia	Acidobacteriales	Acidobacteriaceae	Granulicella	Granulicella mallensis MP5ACTX8	strain=MP5ACTX8
>GCF_000423765.1	Firmicutes	Bacilli	Lactobacillales	Streptococcaceae	Streptococcus	Streptococcus porci DSM 23759	strain=DSM 23759
>GCF_000230555.1	Proteobacteria	Alphaproteobacteria	Rhizobiales	Hyphomicrobiaceae	Pelagibacterium	Pelagibacterium halotolerans B2	strain=B2
>GCF_000296835.1	Firmicutes	Bacilli	Lactobacillales	Lactobacillaceae	Lactobacillus	Lactobacillus hominis DSM 23910 = CRBIP 24.179	strain=type strain:CRBIP 24.179
>GCF_900105925.1	Actinobacteria	Actinobacteria	Jiangellales	Jiangellaceae	Jiangella	Jiangella alkaliphila	strain=DSM 45079
>GCF_000333815.1	Actinobacteria	Coriobacteriia	Coriobacteriales	Coriobacteriaceae	Enorma	[Collinsella] massiliensis	strain=GD3
>GCF_001612615.1	Actinobacteria	Actinobacteria	Corynebacteriales	Nocardiaceae	Nocardia	Nocardia amikacinitolerans NBRC 108937	strain=NBRC 108937
>GCF_002086175.1	Actinobacteria	Actinobacteria	Corynebacteriales	Mycobacteriaceae	Mycolicibacterium	Mycolicibacterium celeriflavum	strain=DSM 46765
>GCF_000420645.1	Proteobacteria	Gammaproteobacteria	Nevskiales	Sinobacteraceae	Nevskia	Nevskia ramosa DSM 11499	strain=DSM 11499
>GCF_001957165.1	Proteobacteria	Gammaproteobacteria	Vibrionales	Vibrionaceae	Vibrio	Vibrio ostreicida	strain=UCD-KL16
>GCF_001457435.1	Actinobacteria	Actinobacteria	Actinomycetales	Actinomycetaceae	Actinobaculum	Actinobaculum massiliense	strain=FC3
>GCF_000620965.1	Proteobacteria	Epsilonproteobacteria	Campylobacterales	Campylobacteraceae	Campylobacter	Campylobacter upsaliensis DSM 5365	strain=DSM 5365
>GCF_900128475.1	Bacteroidetes	Bacteroidia	Bacteroidales	Bacteroidaceae	Mediterranea	Mediterranea massiliensis	strain=Marseille-P2645
>GCF_000346505.1	Planctomycetes	Planctomycetia	Planctomycetales	Planctomycetaceae	Rhodopirellula	Rhodopirellula sallentina SM41	strain=SM41
>GCF_000320405.1	Firmicutes	Clostridia	Clostridiales	Clostridiaceae	Clostridium	Clostridium celatum DSM 1785	strain=DSM 1785
>GCF_900111375.1	Actinobacteria	Actinobacteria	Micrococcales	Intrasporangiaceae	Phycicoccus	Phycicoccus cremeus	strain=CGMCC 1.6963
>GCF_900103915.1	Firmicutes	Bacilli	Bacillales	Bacillaceae	Tenuibacillus	Tenuibacillus multivorans	strain=CGMCC 1.3442
>GCF_900113695.1	Proteobacteria	Alphaproteobacteria	Rhodobacterales	Rhodobacteraceae	Albimonas	Albimonas pacifica	strain=CGMCC 1.11030
>GCF_000577275.1	Proteobacteria	Alphaproteobacteria	Rhizobiales	Rhizobiaceae	Rhizobium	Rhizobium favelukesii	strain=LPU83
>GCF_000306785.1	Actinobacteria	Actinobacteria	Geodermatophilales	Geodermatophilaceae	Modestobacter	Modestobacter marinus	strain=BC501
>GCF_000744785.1	Actinobacteria	Actinobacteria	Streptomycetales	Streptomycetaceae	Kitasatospora	Kitasatospora azatica KCTC 9699	strain=KCTC 9699
>GCF_001559595.1	Proteobacteria	Gammaproteobacteria	Vibrionales	Vibrionaceae	Enterovibrio	Enterovibrio coralii	strain=CAIM 912
>GCF_000383955.1	Bacteroidetes	Cytophagia	Cytophagales	Cytophagaceae	Rudanella	Rudanella lutea DSM 19387	strain=DSM 19387
>GCF_000756795.1	Proteobacteria	Alphaproteobacteria	Sphingomonadales	Erythrobacteraceae	Erythrobacter	Erythrobacter vulgaris
>GCF_000758965.1	Actinobacteria	Actinobacteria	Corynebacteriales	Corynebacteriaceae	Corynebacterium	Corynebacterium freneyi DNF00450	strain=DNF00450
>GCF_000827555.1	Bacteroidetes	Flavobacteriia	Flavobacteriales	Flavobacteriaceae	Capnocytophaga	Capnocytophaga canis	strain=CcD38
>GCF_000308515.1	Actinobacteria	Actinobacteria	Corynebacteriales	Nocardiaceae	Nocardia	Nocardia carnea NBRC 14403	strain=NBRC 14403
>GCF_000213975.1	Firmicutes	Negativicutes	Selenomonadales	Selenomonadaceae	Centipeda	Centipeda periodontii DSM 2778	strain=DSM 2778
>GCF_900156805.1	Proteobacteria	Alphaproteobacteria	Rhodobacterales	Rhodobacteraceae	Roseivivax	Roseivivax lentus	strain=DSM 29430
>GCF_001559015.1	Proteobacteria	Alphaproteobacteria	Sphingomonadales	Sphingomonadaceae	Sphingopyxis	Sphingopyxis granuli	strain=TFA
>GCF_000523235.1	Actinobacteria	Actinobacteria	Corynebacteriales	Nocardiaceae	Nocardia	Nocardia nova SH22a	strain=SH22a
>GCF_001432245.1	Firmicutes	Bacilli	Bacillales	Staphylococcaceae	Staphylococcus	Staphylococcus equorum	strain=KS1039
>GCF_002005405.1	Firmicutes	Bacilli	Lactobacillales	Carnobacteriaceae	Jeotgalibaca	Jeotgalibaca dankookensis	strain=EX-07
>GCF_000725405.1	Actinobacteria	Actinobacteria	Micrococcales	Dermacoccaceae	Dermacoccus	Dermacoccus nishinomiyaensis	strain=M25
>GCF_000243135.2	Firmicutes	Clostridia	Clostridiales	Peptococcaceae	Desulfitobacterium	Desulfitobacterium dichloroeliminans LMG P-21439	strain=LMG P-21439
>GCF_000341125.1	Actinobacteria	Actinobacteria	Streptosporangiales	Nocardiopsaceae	Nocardiopsis	Nocardiopsis lucentensis DSM 44048	strain=DSM 44048
>GCF_000526675.1	Firmicutes	Bacilli	Lactobacillales	Carnobacteriaceae	Atopobacter	Atopobacter phocae ATCC BAA-285	strain=ATCC BAA-285
>GCF_000314995.1	Proteobacteria	Gammaproteobacteria	Alteromonadales	Alteromonadaceae	Paraglaciecola	Paraglaciecola arctica BSs20135	strain=BSs20135
>GCF_000828635.1	Proteobacteria	Betaproteobacteria	Nitrosomonadales	Sterolibacteriaceae	Sulfuritalea	Sulfuritalea hydrogenivorans sk43H	strain=DSM 22779
>GCF_900109185.1	Deinococcus-Thermus	Deinococci	Deinococcales	Deinococcaceae	Deinococcus	Deinococcus reticulitermitis	strain=CGMCC 1.10218
>GCF_000763375.1	Actinobacteria	Actinobacteria	Micrococcales	Microbacteriaceae	Microbacterium	Microbacterium profundi	strain=Shh49
>GCF_000604125.1	Spirochaetes	Spirochaetia	Spirochaetales	Spirochaetaceae	Treponema	Treponema pallidum subsp. pallidum str. Sea 81-4	strain=Sea 81-4
>GCF_000212395.1	Firmicutes	Clostridia	Thermoanaerobacterales	Thermodesulfobiaceae	Thermodesulfobium	Thermodesulfobium narugense DSM 14796	strain=DSM 14796
>GCF_900119825.1	Proteobacteria	Betaproteobacteria	Burkholderiales	Burkholderiaceae	Chitinimonas	Chitinimonas taiwanensis DSM 18899	strain=DSM 18899
>GCF_000515335.1	Firmicutes	Bacilli	Bacillales	Paenibacillaceae	Cohnella	Cohnella panacarvi Gsoil 349	strain=Gsoil 349
>GCF_000827125.1	Proteobacteria	Deltaproteobacteria	Desulfuromonadales	Geobacteraceae	Geoalkalibacter	Geoalkalibacter subterraneus	strain=Red1
>GCF_001543245.1	Firmicutes	Bacilli	Lactobacillales	Aerococcaceae	Aerococcus	Aerococcus urinaehominis	strain=CCUG42038B
>GCF_000017265.1	Proteobacteria	Alphaproteobacteria	Caulobacterales	Caulobacteraceae	Phenylobacterium	Phenylobacterium zucineum HLK1	strain=HLK1
>GCF_000759445.1	Proteobacteria	Gammaproteobacteria	Pseudomonadales	Pseudomonadaceae	Pseudomonas	Pseudomonas lutea	strain=DSM 17257
>GCF_000478885.1	Actinobacteria	Coriobacteriia	Eggerthellales	Eggerthellaceae	Adlercreutzia	Adlercreutzia equolifaciens DSM 19450	strain=DSM 19450
>GCF_000240505.1	Actinobacteria	Actinobacteria	Corynebacteriales	Mycobacteriaceae	Mycobacterium	Mycobacterium avium subsp. avium Env 77	strain=Env 77
>GCF_000317675.1	Cyanobacteria		Chroococcales	Cyanobacteriaceae	Cyanobacterium	Cyanobacterium aponinum PCC 10605	strain=PCC 10605
>GCF_900115555.1	Proteobacteria	Gammaproteobacteria	Pseudomonadales	Pseudomonadaceae	Pseudomonas	Pseudomonas borbori	strain=DSM 17834
>GCF_900166595.1	Firmicutes	Bacilli	Bacillales	Bacillaceae	Virgibacillus	Virgibacillus dokdonensis	strain=Marseille-P2545
>GCF_000010665.1	Proteobacteria	Deltaproteobacteria	Desulfovibrionales	Desulfovibrionaceae	Desulfovibrio	Desulfovibrio magneticus RS-1	strain=RS-1
>GCF_001890765.1	Cyanobacteria		Spirulinales	Spirulinaceae	Spirulina	Spirulina major PCC 6313	strain=PCC 6313
>GCF_002215135.1	Proteobacteria	Gammaproteobacteria	Vibrionales	Vibrionaceae	Vibrio	Vibrio vulnificus	strain=CECT 4999
>GCF_900112315.1	Bacteroidetes	Sphingobacteriia	Sphingobacteriales	Sphingobacteriaceae	Parapedobacter	Parapedobacter composti	strain=DSM 22900
>GCF_900097105.1	Verrucomicrobia	Verrucomicrobiae	Verrucomicrobiales	Akkermansiaceae	Akkermansia	Akkermansia glycaniphila
>GCF_000014965.1	Proteobacteria	Deltaproteobacteria	Syntrophobacterales	Syntrophobacteraceae	Syntrophobacter	Syntrophobacter fumaroxidans MPOB	strain=MPOB
>GCF_001447195.1	Proteobacteria	Betaproteobacteria	Burkholderiales		Aquabacterium	Aquabacterium parvum	strain=B6
>GCF_000368785.1	Proteobacteria	Gammaproteobacteria	Pseudomonadales	Moraxellaceae	Acinetobacter	Acinetobacter towneri DSM 14962 = CIP 107472	strain=CIP 107472
>GCF_002019705.1	Firmicutes	Bacilli	Bacillales	Bacillaceae	Bacillus	Bacillus patagoniensis	strain=DSM 16117
>GCF_000420465.1	Proteobacteria	Deltaproteobacteria	Desulfovibrionales	Desulfovibrionaceae	Desulfovibrio	Desulfovibrio desulfuricans DSM 642	strain=DSM 642
>GCF_900100885.1	Actinobacteria	Actinobacteria	Micrococcales	Microbacteriaceae	Microbacterium	Microbacterium pygmaeum	strain=DSM 23142
>GCF_900115105.1	Proteobacteria	Alphaproteobacteria	Rhodobacterales	Rhodobacteraceae	Yoonia	Yoonia tamlensis	strain=DSM 26879
>GCF_000380565.1	Proteobacteria	Gammaproteobacteria	Cellvibrionales	Microbulbiferaceae	Microbulbifer	Microbulbifer variabilis ATCC 700307	strain=ATCC 700307
>GCF_000698595.1	Proteobacteria	Betaproteobacteria	Burkholderiales	Burkholderiaceae	Caballeronia	Caballeronia glathei	strain=DSM 50014
>GCF_001894765.1	Actinobacteria	Actinobacteria	Corynebacteriales	Nocardiaceae	Rhodococcus	Rhodococcus corynebacterioides NBRC 14404	strain=NBRC 14404
>GCF_001938945.1	Proteobacteria	Alphaproteobacteria	Rhizobiales	Rhizobiaceae	Rhizobium	Rhizobium rhizosphaerae	strain=MH17
>GCF_000372865.1	Proteobacteria	Gammaproteobacteria	Methylococcales	Methylococcaceae	Methylosarcina	Methylosarcina fibrata AML-C10	strain=AML-C10
>GCF_000746845.1	Bacteroidetes	Flavobacteriia	Flavobacteriales	Flavobacteriaceae	Altibacter	Altibacter lentus	strain=JL2010
>GCF_001010945.1	Proteobacteria	Alphaproteobacteria	Sphingomonadales	Erythrobacteraceae	Erythrobacter	Erythrobacter luteus	strain=KA37
>GCF_001719065.1	Thermotogae	Thermotogae	Thermotogales	Fervidobacteriaceae	Fervidobacterium	Fervidobacterium thailandense	strain=FC2004
>GCF_000185725.2	Actinobacteria	Actinobacteria	Corynebacteriales	Segniliparaceae	Segniliparus	Segniliparus rugosus ATCC BAA-974	strain=ATCC BAA-974
>GCF_900104445.1	Proteobacteria	Deltaproteobacteria	Desulfobacterales	Desulfobulbaceae	Desulforhopalus	Desulforhopalus singaporensis	strain=DSM 12130
>GCF_000414175.1	Proteobacteria	Gammaproteobacteria	Alteromonadales	Alteromonadaceae	Agarivorans	Agarivorans albus MKT 106
>GCF_900101355.1	Firmicutes	Clostridia	Clostridiales	Ruminococcaceae	Ruminococcus	Ruminococcus bromii	strain=YE282
>GCF_000021565.1	Aquificae	Aquificae	Aquificales	Hydrogenothermaceae	Persephonella	Persephonella marina EX-H1	strain=EX-H1
>GCF_900078685.2	Actinobacteria	Actinobacteria	Corynebacteriales	Mycobacteriaceae	Mycolicibacter	Mycolicibacter icosiumassiliensis	strain=8WA6
>GCF_000723465.1	Firmicutes	Clostridia	Clostridiales	Ruminococcaceae	Ruminococcus	Ruminococcus bicirculans	strain=80/3
>GCF_000515395.1	Actinobacteria	Actinobacteria	Jiangellales	Jiangellaceae	Jiangella	Jiangella gansuensis DSM 44835	strain=DSM 44835
>GCF_000169415.1	Proteobacteria	Alphaproteobacteria	Rhodobacterales	Rhodobacteraceae	Sagittula	Sagittula stellata E-37	strain=E-37
>GCF_000419445.1	Actinobacteria	Actinobacteria	Micrococcales	Microbacteriaceae	Gryllotalpicola	Gryllotalpicola ginsengisoli DSM 22003	strain=DSM 22003
>GCF_000411115.1	Bacteroidetes	Flavobacteriia	Flavobacteriales	Flavobacteriaceae	Capnocytophaga	Capnocytophaga granulosa ATCC 51502	strain=ATCC 51502
>GCF_900096955.1	Proteobacteria	Gammaproteobacteria	Pseudomonadales	Moraxellaceae	Acinetobacter	Acinetobacter boissieri	strain=ANC 4422
>GCF_900100665.1	Proteobacteria	Alphaproteobacteria	Rhizobiales	Hyphomicrobiaceae	Pelagibacterium	Pelagibacterium luteolum	strain=CGMCC 1.10267
>GCF_001553565.1	Actinobacteria	Actinobacteria	Actinomycetales	Actinomycetaceae	Actinomyces	Actinomyces radicidentis	strain=CCUG 36733
>GCF_000331515.1	Proteobacteria	Gammaproteobacteria	Vibrionales	Vibrionaceae	Photobacterium	Photobacterium marinum	strain=AK15
>GCF_001437605.1	Firmicutes	Bacilli	Lactobacillales	Lactobacillaceae	Pediococcus	Pediococcus argentinicus	strain=DSM 23026
>GCF_000238095.2	Firmicutes	Clostridia	Clostridiales	Peptostreptococcaceae	Peptoanaerobacter	Peptoanaerobacter stomatis	strain=CM2
>GCF_000424625.1	Actinobacteria	Thermoleophilia	Solirubrobacterales	Conexibacteraceae	Conexibacter	Conexibacter woesei Iso977N	strain=Iso977N
>GCF_000688395.1	Actinobacteria	Actinobacteria	Micrococcales	Micrococcaceae	Haematomicrobium	Haematomicrobium sanguinis DSM 21259	strain=DSM 21259
>GCF_000341165.1	Actinobacteria	Actinobacteria	Streptosporangiales	Nocardiopsaceae	Nocardiopsis	Nocardiopsis gilva YIM 90087	strain=YIM 90087
>GCF_000055785.1	Proteobacteria	Gammaproteobacteria	Oceanospirillales	Halomonadaceae	Chromohalobacter	Chromohalobacter salexigens DSM 3043	strain=DSM 3043
>GCF_000204235.1	Actinobacteria	Actinobacteria	Propionibacteriales	Propionibacteriaceae	Cutibacterium	[Propionibacterium] humerusii P08	strain=P08
>GCF_900106675.1	Proteobacteria	Alphaproteobacteria	Rhodobacterales	Rhodobacteraceae	Defluviimonas	Defluviimonas indica	strain=DSM 24802
>GCF_000183385.1	Tenericutes	Mollicutes	Mycoplasmatales	Mycoplasmataceae	Mycoplasma	Mycoplasma bovis PG45	strain=PG45
>GCF_000287335.1	Proteobacteria	Gammaproteobacteria	Enterobacterales	Enterobacteriaceae		secondary endosymbiont of Ctenarytaina eucalypti
>GCF_002105755.1	Actinobacteria	Actinobacteria	Corynebacteriales	Mycobacteriaceae	Mycobacterium	Mycobacterium colombiense CECT 3035	strain=CECT 3035
>GCF_001484765.1	Proteobacteria	Gammaproteobacteria	Enterobacterales	Erwiniaceae	Erwinia	[Erwinia] teleogrylli	strain=SCU-B244
>GCF_000711245.1	Proteobacteria	Gammaproteobacteria	Nevskiales	Sinobacteraceae	Polycyclovorans	Polycyclovorans algicola TG408	strain=TG408
>GCF_001704635.1	Actinobacteria	Actinobacteria	Streptomycetales	Streptomycetaceae	Streptomyces	Streptomyces sparsogenes	strain=ATCC 25498
>GCF_000203895.1	Proteobacteria	Alphaproteobacteria	Rhodobacterales	Rhodobacteraceae	Paracoccus	Paracoccus denitrificans PD1222	strain=PD1222
>GCF_000701405.1	Deinococcus-Thermus	Deinococci	Deinococcales	Deinococcaceae	Deinococcus	Deinococcus marmoris DSM 12784	strain=DSM 12784
>GCF_000010305.1	Gemmatimonadetes	Gemmatimonadetes	Gemmatimonadales	Gemmatimonadaceae	Gemmatimonas	Gemmatimonas aurantiaca T-27	strain=T-27
>GCF_000620025.1	Proteobacteria	Gammaproteobacteria	Oceanospirillales	Halomonadaceae	Zymobacter	Zymobacter palmae DSM 10491	strain=DSM 10491
>GCF_001437435.1	Firmicutes	Bacilli	Lactobacillales	Lactobacillaceae	Lactobacillus	Lactobacillus siliginis	strain=DSM 22696
>GCF_002050515.1	Firmicutes	Clostridia	Clostridiales	Clostridiaceae	Clostridium	Clostridium thermobutyricum DSM 4928	strain=DSM 4928
>GCF_000831385.1	Bacteroidetes	Flavobacteriia	Flavobacteriales	Flavobacteriaceae	Nonlabens	Nonlabens marinus S1-08	strain=S1-08
>GCF_900129965.1	Firmicutes	Clostridia	Clostridiales	Clostridiaceae	Clostridium	Clostridium grantii DSM 8605	strain=DSM 8605
>GCF_000424465.1	Firmicutes	Clostridia	Clostridiales	Lachnospiraceae	Butyrivibrio	Butyrivibrio hungatei NK4A153	strain=NK4A153
>GCF_900106985.1	Bacteroidetes	Chitinophagia	Chitinophagales	Chitinophagaceae	Hydrobacter	Hydrobacter penzbergensis	strain=DSM 25353
>GCF_000747585.1	Firmicutes	Bacilli	Lactobacillales	Enterococcaceae	Melissococcus	Melissococcus plutonius S1	strain=S1
>GCF_000419605.1	Proteobacteria	Alphaproteobacteria	Sphingomonadales	Sphingomonadaceae	Sphingomonas	Sphingomonas phyllosphaerae 5.2	strain=5.2
>GCF_001577305.1	Actinobacteria	Actinobacteria	Micrococcales	Micrococcaceae	Sinomonas	Sinomonas atrocyanea	strain=KCTC 3377
>GCF_900101865.1	Proteobacteria	Alphaproteobacteria	Rhodobacterales	Rhodobacteraceae	Paracoccus	Paracoccus isoporae	strain=DSM 22220
>GCF_001314305.1	Proteobacteria	Gammaproteobacteria	Xanthomonadales	Xanthomonadaceae	Stenotrophomonas	Stenotrophomonas acidaminiphila	strain=ZAC14D2_NAIMI4_2
>GCF_000701505.1	Bacteroidetes	Cytophagia	Cytophagales	Cytophagaceae	Dyadobacter	Dyadobacter crusticola DSM 16708	strain=DSM 16708
>GCF_002025645.1	Actinobacteria	Actinobacteria	Micrococcales	Microbacteriaceae	Curtobacterium	Curtobacterium pusillum	strain=AA3
>GCF_000702065.1	Firmicutes	Erysipelotrichia	Erysipelotrichales	Erysipelotrichaceae	Kandleria	Kandleria vitulina DSM 20405	strain=DSM 20405
>GCF_900130065.1	Firmicutes	Clostridia	Clostridiales	Ruminococcaceae	Sporobacter	Sporobacter termitidis DSM 10068	strain=DSM 10068
>GCF_000010285.1	Actinobacteria	Actinobacteria	Micrococcales	Micrococcaceae	Kocuria	Kocuria rhizophila DC2201	strain=DC2201 (= NBRC 103217)
>GCF_900106955.1	Proteobacteria	Gammaproteobacteria	Oceanospirillales	Halomonadaceae	Aidingimonas	Aidingimonas halophila	strain=DSM 19219
>GCF_000759345.1	Proteobacteria	Gammaproteobacteria	Oceanospirillales	Halomonadaceae	Halomonas	Halomonas xinjiangensis	strain=TRM 0175
>GCF_000721275.1	Actinobacteria	Actinobacteria	Streptosporangiales	Streptosporangiaceae	Microtetraspora	Microtetraspora glauca	strain=NRRL B-3735
>GCF_000430605.1	Firmicutes	Negativicutes	Selenomonadales	Sporomusaceae	Anaeroarcus	Anaeroarcus burkinensis DSM 6283	strain=DSM 6283
>GCF_900105215.1	Firmicutes	Clostridia	Clostridiales	Lachnospiraceae	Lachnoclostridium	[Desulfotomaculum] guttoideum	strain=DSM 4024
>GCF_002197845.1	Planctomycetes	Planctomycetia	Planctomycetales	Gemmataceae	Fimbriiglobus	Fimbriiglobus ruber	strain=SP5
>GCF_000191545.1	Firmicutes	Bacilli	Lactobacillales	Lactobacillaceae	Lactobacillus	Lactobacillus amylovorus	strain=30SC
>GCF_900188165.1	Proteobacteria	Alphaproteobacteria	Sphingomonadales	Sphingomonadaceae	Sphingomonas	Sphingomonas laterariae	strain=LNB2
>GCF_000814475.1	Bacteroidetes	Chitinophagia	Chitinophagales	Chitinophagaceae	Flavihumibacter	Flavihumibacter solisilvae	strain=3-3
>GCF_001707825.1	Proteobacteria	Gammaproteobacteria	Vibrionales	Vibrionaceae	Enterovibrio	Enterovibrio pacificus	strain=CAIM 1920
>GCF_002207865.1	Proteobacteria	Gammaproteobacteria	Alteromonadales	Colwelliaceae	Colwellia	Colwellia marinimaniae	strain=MTCD1
>GCF_000259075.1	Bacteroidetes	Bacteroidia	Marinilabiliales	Marinilabiliaceae	Marinilabilia	Marinilabilia salmonicolor JCM 21150	strain=JCM 21150
>GCF_000687555.1	Firmicutes	Clostridia	Clostridiales	Lachnospiraceae	Lachnoclostridium	[Clostridium] aerotolerans DSM 5434	strain=DSM 5434
>GCF_000975095.1	Actinobacteria	Actinobacteria	Micrococcales	Demequinaceae	Demequina	Demequina aestuarii	strain=NBRC 106260
>GCF_001482195.1	Proteobacteria	Gammaproteobacteria	Xanthomonadales	Xanthomonadaceae	Luteimonas	Luteimonas abyssi	strain=XH031
>GCF_000159995.1	Bacteroidetes	Bacteroidia	Bacteroidales	Prevotellaceae	Alloprevotella	Alloprevotella tannerae ATCC 51259	strain=ATCC 51259
>GCF_900098745.1	Actinobacteria	Actinobacteria	Actinomycetales	Actinomycetaceae	Actinomyces	Actinomyces glycerinitolerans
>GCF_000517085.1	Bacteroidetes	Bacteroidia	Marinilabiliales	Marinilabiliaceae	Saccharicrinis	Saccharicrinis fermentans DSM 9555 = JCM 21142	strain=DSM 9555
>GCF_900188225.1	Proteobacteria	Deltaproteobacteria	Desulfovibrionales	Desulfovibrionaceae	Desulfovibrio	Desulfovibrio mexicanus	strain=DSM 13116
>GCF_000488195.1	Proteobacteria	Gammaproteobacteria	Pseudomonadales	Moraxellaceae	Acinetobacter	Acinetobacter gyllenbergii NIPH 230	strain=NIPH 230
>GCF_000348685.1	Bacteroidetes	Flavobacteriia	Flavobacteriales	Flavobacteriaceae	Xanthomarina	Xanthomarina gelatinilytica	strain=AK20
>GCF_000018025.1	Proteobacteria	Gammaproteobacteria	Alteromonadales	Shewanellaceae	Shewanella	Shewanella sediminis HAW-EB3	strain=HAW-EB3
>GCF_000025065.1	Proteobacteria	Gammaproteobacteria	Enterobacterales	Pectobacteriaceae	Dickeya	Dickeya zeae Ech586	strain=Ech586
>GCF_000025925.1	Bacteroidetes	Bacteroidia	Bacteroidales	Prevotellaceae	Prevotella	Prevotella ruminicola 23	strain=Bryant 23
>GCF_000526495.1	Firmicutes	Clostridia	Clostridiales	Ruminococcaceae	Ruminiclostridium	Ruminiclostridium josui JCM 17888	strain=JCM 17888
>GCF_000236865.1	Actinobacteria	Coriobacteriia	Coriobacteriales	Coriobacteriaceae	Senegalimassilia	Senegalimassilia anaerobia JC110	strain=type strain: JC110
>GCF_900113445.1	Actinobacteria	Actinobacteria	Corynebacteriales	Corynebacteriaceae	Corynebacterium	Corynebacterium spheniscorum	strain=J11	PG 39
>GCF_900111295.1	Firmicutes	Bacilli	Bacillales	Bacillaceae	Salipaludibacillus	Salipaludibacillus aurantiacus	strain=S9
>GCF_002119765.1	Proteobacteria	Alphaproteobacteria	Rhizobiales		Pseudorhodoplanes	Pseudorhodoplanes sinuspersici	strain=RIPI110
>GCF_900142445.1	Bacteroidetes	Flavobacteriia	Flavobacteriales	Flavobacteriaceae	Chryseobacterium	Chryseobacterium polytrichastri	strain=DSM 26899
>GCF_001307545.1	Actinobacteria	Actinobacteria	Corynebacteriales	Mycobacteriaceae	Mycolicibacterium	Mycolicibacterium fortuitum	strain=CT6
>GCF_000177535.2	Actinobacteria	Actinobacteria	Corynebacteriales	Corynebacteriaceae	Corynebacterium	Corynebacterium resistens DSM 45100	strain=DSM 45100
>GCF_001375595.1	Proteobacteria	Alphaproteobacteria	Caulobacterales	Caulobacteraceae	Phenylobacterium	Phenylobacterium immobile (ATCC 35973)	strain=(strain E)
>GCF_001676585.1	Cyanobacteria		Nostocales	Aphanizomenonaceae	Cylindrospermopsis	Cylindrospermopsis raciborskii CS-505	strain=CS505
>GCF_000285515.1	Firmicutes	Bacilli	Bacillales	Paenibacillaceae	Paenibacillus	Paenibacillus senegalensis JC66	strain=type strain: JC66
>GCF_001642725.1	Firmicutes	Bacilli	Bacillales		Acidibacillus	Acidibacillus ferrooxidans	strain=SLC66
>GCF_000300695.1	Tenericutes	Mollicutes	Acholeplasmatales	Acholeplasmataceae	Candidatus Phytoplasma	Italian clover phyllody phytoplasma str. MA1	strain=MA1
>GCF_000428525.1	Proteobacteria	Alphaproteobacteria	Rhodobacterales	Hyphomonadaceae	Hellea	Hellea balneolensis DSM 19091	strain=DSM 19091
>GCF_900167455.1	Proteobacteria	Alphaproteobacteria	Rhodospirillales		Enhydrobacter	Enhydrobacter aerosaccus	strain=ATCC 27094
>GCF_000766865.1	Firmicutes	Bacilli	Bacillales	Listeriaceae	Listeria	Listeria booriae	strain=FSL A5-0281
>GCF_001676655.1	Proteobacteria	Gammaproteobacteria	Pseudomonadales	Moraxellaceae	Perlucidibaca	Perlucidibaca aquatica	strain=BK296
>GCF_000204155.1	Actinobacteria	Actinobacteria	Micromonosporales	Micromonosporaceae	Verrucosispora	Verrucosispora maris AB-18-032	strain=AB-18-032
>GCF_000262225.1	Fusobacteria	Fusobacteriia	Fusobacteriales	Fusobacteriaceae	Fusobacterium	Fusobacterium necrophorum subsp. funduliforme ATCC 51357	strain=ATCC 51357
>GCF_001552655.1	Firmicutes	Bacilli	Bacillales	Alicyclobacillaceae	Alicyclobacillus	Alicyclobacillus kakegawensis NBRC 103104	strain=NBRC 103104
>GCF_000429865.1	Proteobacteria	Alphaproteobacteria	Rhizobiales	Hyphomicrobiaceae	Cucumibacter	Cucumibacter marinus DSM 18995	strain=DSM 18995
>GCF_001650345.1	Proteobacteria	Gammaproteobacteria	Vibrionales	Vibrionaceae	Photobacterium	Photobacterium jeanii	strain=R-40508
>GCF_000311765.1	Proteobacteria	Alphaproteobacteria	Rhodospirillales	Acetobacteraceae	Gluconobacter	Gluconobacter oxydans H24	strain=H24
>GCF_000300135.1	Firmicutes	Bacilli	Lactobacillales	Leuconostocaceae	Leuconostoc	Leuconostoc carnosum JB16	strain=JB16
>GCF_000092265.1	Proteobacteria	Gammaproteobacteria	Pseudomonadales	Moraxellaceae	Moraxella	Moraxella catarrhalis BBH18	strain=BBH18
>GCF_001939045.1	Proteobacteria	Alphaproteobacteria	Rhizobiales	Rhizobiaceae	Rhizobium	Rhizobium oryziradicis	strain=N19
>GCF_000421665.1	Firmicutes	Bacilli	Lactobacillales	Enterococcaceae	Bavariicoccus	Bavariicoccus seileri DSM 19936	strain=DSM 19936
>GCF_000017545.1	Thermotogae	Thermotogae	Thermotogales	Fervidobacteriaceae	Fervidobacterium	Fervidobacterium nodosum Rt17-B1	strain=Rt17-B1
>GCF_000010605.1	Actinobacteria	Actinobacteria	Streptomycetales	Streptomycetaceae	Streptomyces	Streptomyces griseus subsp. griseus NBRC 13350	strain=NBRC 13350
>GCF_001594265.1	Proteobacteria	Gammaproteobacteria	Pasteurellales	Pasteurellaceae	Aggregatibacter	Aggregatibacter actinomycetemcomitans	strain=624
>GCF_900172275.1	Proteobacteria	Alphaproteobacteria	Rhodobacterales	Rhodobacteraceae	Pseudooctadecabacter	Pseudooctadecabacter jejudonensis	strain=CECT 8397
>GCF_000463155.2	Proteobacteria	Gammaproteobacteria	Enterobacterales	Enterobacteriaceae	Siccibacter	Siccibacter turicensis LMG 23730	strain=LMG 23730
>GCF_000020545.1	Chlorobi	Chlorobia	Chlorobiales	Chlorobiaceae	Chlorobium	Chlorobium phaeobacteroides BS1	strain=BS1
>GCF_900111255.1	Actinobacteria	Coriobacteriia	Coriobacteriales	Atopobiaceae	Olsenella	Olsenella umbonata	strain=KHGC19
>GCF_900115165.1	Proteobacteria	Alphaproteobacteria	Rhodobacterales	Rhodobacteraceae	Roseovarius	Roseovarius lutimaris	strain=DSM 28463
>GCF_000227765.1	Proteobacteria	Betaproteobacteria	Neisseriales	Neisseriaceae	Neisseria	Neisseria wadsworthii 9715	strain=9715
>GCF_001594005.1	Firmicutes	Clostridia	Clostridiales	Clostridiaceae	Clostridium	Clostridium tepidiprofundi DSM 19306	strain=DSM 19306
>GCF_900114795.1	Proteobacteria	Betaproteobacteria	Nitrosomonadales	Nitrosomonadaceae	Nitrosomonas	Nitrosomonas nitrosa	strain=Nm146
>GCF_000308835.1	Actinobacteria	Actinobacteria	Corynebacteriales	Nocardiaceae	Nocardia	Nocardia vinacea NBRC 16497	strain=NBRC 16497
>GCF_000765745.1	Proteobacteria	Epsilonproteobacteria	Campylobacterales	Helicobacteraceae	Helicobacter	Helicobacter apodemus	strain=MIT-03-7007
>GCF_900116115.1	Bacteroidetes	Flavobacteriia	Flavobacteriales	Flavobacteriaceae	Lutibacter	Lutibacter maritimus	strain=DSM 24450
>GCF_900113665.1	Planctomycetes	Planctomycetia	Planctomycetales	Planctomycetaceae	Planctomicrobium	Planctomicrobium piriforme	strain=DSM 26348
>GCF_001618175.1	Proteobacteria	Alphaproteobacteria	Rhodospirillales	Rhodospirillaceae	Oceanibaculum	Oceanibaculum pacificum	strain=MCCC 1A02656
>GCF_000428985.1	Proteobacteria	Gammaproteobacteria	Oceanospirillales	Oceanospirillaceae	Marinobacterium	Marinobacterium litorale DSM 23545	strain=DSM 23545
>GCF_900129945.1	Firmicutes	Clostridia	Clostridiales	Lachnospiraceae	Butyrivibrio	Butyrivibrio fibrisolvens DSM 3071	strain=DSM 3071
>GCF_001038425.2	Firmicutes	Bacilli	Bacillales	Bacillaceae	Ornithinibacillus	Ornithinibacillus contaminans	strain=DSM 22953
>GCF_900156525.1	Proteobacteria	Alphaproteobacteria	Rhodobacterales	Rhodobacteraceae	Pontibaca	Pontibaca methylaminivorans	strain=DSM 21219
>GCF_900129375.1	Actinobacteria	Actinobacteria	Pseudonocardiales	Pseudonocardiaceae	Streptoalloteichus	Streptoalloteichus hindustanus	strain=DSM 44523
>GCF_000321205.1	Bacteroidetes	Bacteroidia	Bacteroidales	Rikenellaceae	Alistipes	Alistipes ihumii AP11	strain=AP11
>GCF_001598915.1	Actinobacteria	Actinobacteria	Corynebacteriales	Williamsiaceae	Williamsia	Williamsia muralis NBRC 105860	strain=NBRC 105860
>GCF_001550055.1	Proteobacteria	Alphaproteobacteria	Kordiimonadales	Kordiimonadaceae	Kordiimonas	Kordiimonas lacus	strain=S3-22
>GCF_000091985.1	Proteobacteria	Epsilonproteobacteria	Campylobacterales	Helicobacteraceae	Helicobacter	Helicobacter mustelae 12198	strain=12198
>GCF_000196675.1	Actinobacteria	Actinobacteria	Pseudonocardiales	Pseudonocardiaceae	Pseudonocardia	Pseudonocardia dioxanivorans CB1190	strain=CB1190
>GCF_000518265.1	Actinobacteria	Actinobacteria	Streptosporangiales	Thermomonosporaceae	Actinomadura	Actinomadura oligospora ATCC 43269	strain=ATCC 43269
>GCF_001723295.1	Proteobacteria	Alphaproteobacteria	Rhizobiales		Methyloceanibacter	Methyloceanibacter marginalis	strain=R-67177
>GCF_000709085.1	Firmicutes	Bacilli	Bacillales	Bacillaceae	Virgibacillus	Virgibacillus alimentarius	strain=J18T
>GCF_001420595.1	Firmicutes	Bacilli	Bacillales	Bacillaceae	Bacillus	Bacillus solani	strain=FJAT-18043
>GCF_000421145.1	Actinobacteria	Actinobacteria	Micrococcales	Microbacteriaceae	Glaciibacter	Glaciibacter superstes DSM 21135	strain=DSM 21135
>GCF_000023785.1	Proteobacteria	Alphaproteobacteria	Rhodobacterales	Hyphomonadaceae	Hirschia	Hirschia baltica ATCC 49814
>GCF_002024505.1	Actinobacteria	Actinobacteria	Micrococcales	Microbacteriaceae	Plantibacter	Plantibacter flavus	strain=251
>GCF_001570945.1	Actinobacteria	Actinobacteria	Micrococcales	Intrasporangiaceae	Janibacter	Janibacter anophelis NBRC 107843	strain=NBRC 107843
>GCF_900103285.1	Bacteroidetes	Cytophagia	Cytophagales	Cytophagaceae	Siphonobacter	Siphonobacter aquaeclarae	strain=DSM 21668
>GCF_000744825.1	Firmicutes	Bacilli	Lactobacillales	Carnobacteriaceae	Carnobacterium	Carnobacterium mobile DSM 4848	strain=MT37L
>GCF_000824785.1	Proteobacteria	Alphaproteobacteria	Rhizobiales	Phyllobacteriaceae	Mesorhizobium	Mesorhizobium plurifarium
>GCF_000972865.1	Proteobacteria	Gammaproteobacteria	Xanthomonadales	Xanthomonadaceae	Pseudoxanthomonas	Pseudoxanthomonas suwonensis	strain=J1
>GCF_000025485.1	Proteobacteria	Gammaproteobacteria	Chromatiales	Chromatiaceae	Allochromatium	Allochromatium vinosum DSM 180	strain=DSM 180
>GCF_002014765.1	Proteobacteria	Gammaproteobacteria	Pseudomonadales	Moraxellaceae	Moraxella	Moraxella lincolnii	strain=CCUG 9405
>GCF_002157505.1	Actinobacteria	Actinobacteria	Micrococcales	Micrococcaceae	Arthrobacter	Arthrobacter agilis	strain=4041
>GCF_001698225.1	Actinobacteria	Actinobacteria	Corynebacteriales	Gordoniaceae	Gordonia	Gordonia terrae	strain=3612
>GCF_001611975.1	Proteobacteria	Alphaproteobacteria	Rhodospirillales	Rhodospirillaceae	Haematospirillum	Haematospirillum jordaniae	strain=H5569
>GCF_001038625.1	Firmicutes	Clostridia	Clostridiales	Clostridiaceae	Clostridium	Clostridium carboxidivorans P7	strain=P7
>GCF_000427365.1	Bacteroidetes	Bacteroidia	Bacteroidales	Rikenellaceae	Rikenella	Rikenella microfusus DSM 15922	strain=DSM 15922
>GCF_900129055.1	Proteobacteria	Betaproteobacteria	Burkholderiales	Comamonadaceae	Lampropedia	Lampropedia hyalina DSM 16112	strain=DSM 16112
>GCF_000348805.1	Bacteroidetes	Flavobacteriia	Flavobacteriales	Blattabacteriaceae	Blattabacterium	Blattabacterium cuenoti BPAA	strain=BPAA
>GCF_000739695.1	Proteobacteria	Alphaproteobacteria	Rhizobiales	Rhodobiaceae	Tepidicaulis	Tepidicaulis marinus	strain=MA2
>GCF_000155735.2	Proteobacteria	Alphaproteobacteria	Rhodobacterales	Rhodobacteraceae	Octadecabacter	Octadecabacter arcticus 238	strain=238
>GCF_001999945.1	Proteobacteria	Gammaproteobacteria	Cellvibrionales	Microbulbiferaceae	Microbulbifer	Microbulbifer agarilyticus	strain=GP101
>GCF_000421765.1	Proteobacteria	Gammaproteobacteria	Pseudomonadales	Pseudomonadaceae	Pseudomonas	Pseudomonas caeni DSM 24390	strain=DSM 24390
>GCF_001598035.1	Firmicutes	Bacilli	Lactobacillales	Streptococcaceae	Streptococcus	Streptococcus halotolerans	strain=HTS9
>GCF_900167935.1	Bacteroidetes	Flavobacteriia	Flavobacteriales	Flavobacteriaceae	Maribacter	Maribacter arcticus	strain=DSM 23546
>GCF_000483485.1	Proteobacteria	Gammaproteobacteria	Thiotrichales	Piscirickettsiaceae	Thiomicrorhabdus	Thiomicrorhabdus chilensis DSM 12352	strain=DSM 12352
>GCF_000214175.1	Actinobacteria	Actinobacteria	Corynebacteriales	Mycobacteriaceae	Hoyosella	Hoyosella subflava DQS3-9A1	strain=DQS3-9A1
>GCF_000231275.1	Bacteroidetes	Bacteroidia	Bacteroidales	Rikenellaceae	Alistipes	Alistipes indistinctus YIT 12060	strain=YIT 12060
>GCF_000014185.1	Actinobacteria	Rubrobacteria	Rubrobacterales	Rubrobacteraceae	Rubrobacter	Rubrobacter xylanophilus DSM 9941	strain=DSM 9941
>GCF_001466665.1	Chloroflexi	Dehalococcoidia			Dehalogenimonas	Dehalogenimonas alkenigignens	strain=IP3-3
>GCF_000354175.2	Proteobacteria	Gammaproteobacteria	Vibrionales	Vibrionaceae	Vibrio	Vibrio alginolyticus NBRC 15630 = ATCC 17749	strain=ATCC 17749
>GCF_900100355.1	Proteobacteria	Gammaproteobacteria	Cellvibrionales	Microbulbiferaceae	Microbulbifer	Microbulbifer yueqingensis	strain=CGMCC 1.10658
>GCF_000325665.1	Spirochaetes	Spirochaetia	Brachyspirales	Brachyspiraceae	Brachyspira	Brachyspira pilosicoli P43/6/78	strain=P43/6/78
>GCF_001580045.1	Verrucomicrobia	Opitutae	Opitutales	Opitutaceae	Cephaloticoccus	Cephaloticoccus capnophilus	strain=CV41
>GCF_000023285.1	Bacteroidetes	Flavobacteriia	Flavobacteriales	Flavobacteriaceae	Capnocytophaga	Capnocytophaga ochracea DSM 7271	strain=DSM 7271
>GCF_000422685.1	Bacteroidetes	Flavobacteriia	Flavobacteriales	Flavobacteriaceae	Flavobacterium	Flavobacterium gelidilacus DSM 15343	strain=DSM 15343
>GCF_000736415.1	Proteobacteria	Epsilonproteobacteria	Campylobacterales	Campylobacteraceae	Campylobacter	Campylobacter iguaniorum	strain=1485E
>GCF_000158075.1	Firmicutes	Clostridia	Clostridiales	Lachnospiraceae	Lachnoclostridium	[Clostridium] asparagiforme DSM 15981	strain=DSM 15981
>GCF_000347595.1	Proteobacteria	Gammaproteobacteria	Pasteurellales	Pasteurellaceae	Bibersteinia	Bibersteinia trehalosi USDA-ARS-USMARC-192	strain=USDA-ARS-USMARC-192
>GCF_001667945.1	Actinobacteria	Actinobacteria	Corynebacteriales	Mycobacteriaceae	Mycolicibacter	Mycolicibacter sinensis	strain=E1572
>GCF_900104115.1	Firmicutes	Clostridia	Clostridiales	Clostridiaceae	Clostridium	Clostridium gasigenes	strain=DSM 12272
>GCF_001586195.1	Firmicutes	Bacilli	Bacillales	Planococcaceae	Solibacillus	Solibacillus silvestris	strain=DSM 12223
>GCF_001720485.1	Proteobacteria	Gammaproteobacteria	Oceanospirillales	Halomonadaceae	Cobetia	Cobetia marina	strain=JCM 21022
>GCF_000426605.1	Actinobacteria	Actinobacteria	Propionibacteriales	Propionibacteriaceae	Propionibacterium	Propionibacterium acidifaciens DSM 21887	strain=DSM 21887
>GCF_000252445.1	Deinococcus-Thermus	Deinococci	Deinococcales	Deinococcaceae	Deinococcus	Deinococcus gobiensis I-0	strain=I-0
>GCF_000714545.1	Proteobacteria	Alphaproteobacteria	Rhodobacterales	Rhodobacteraceae	Thioclava	Thioclava indica	strain=DT23-4
>GCF_001270965.1	Bacteroidetes	Bacteroidia	Marinilabiliales	Prolixibacteraceae	Sunxiuqinia	Sunxiuqinia dokdonensis	strain=DH1
>GCF_900115705.1	Proteobacteria	Gammaproteobacteria	Xanthomonadales	Rhodanobacteraceae	Frateuria	Frateuria terrea	strain=CGMCC 1.7053
>GCF_000948975.1	Proteobacteria	Gammaproteobacteria	Alteromonadales	Colwelliaceae	Thalassomonas	Thalassomonas actiniarum	strain=A5K-106
>GCF_900167025.1	Spirochaetes	Spirochaetia	Spirochaetales	Spirochaetaceae	Treponema	Treponema berlinense	strain=ATCC BAA-909
>GCF_000373885.1	Firmicutes	Clostridia	Clostridiales	Lachnospiraceae	Blautia	Blautia producta ATCC 27340 = DSM 2950	strain=ATCC 27340
>GCF_000143965.1	Proteobacteria	Deltaproteobacteria	Desulfarculales	Desulfarculaceae	Desulfarculus	Desulfarculus baarsii DSM 2075	strain=DSM 2075
>GCF_000711965.1	Actinobacteria	Actinobacteria	Actinomycetales	Actinomycetaceae	Actinomyces	Actinomyces israelii DSM 43320	strain=DSM 43320
>GCF_000184535.1	Firmicutes	Bacilli	Lactobacillales	Lactobacillaceae	Lactobacillus	Lactobacillus farciminis KCTC 3681 = DSM 20184	strain=KCTC 3681
>GCF_000500045.1	Spirochaetes	Spirochaetia	Spirochaetales	Borreliaceae	Borrelia	Borrelia persica No12	strain=No12
>GCF_900111875.1	Proteobacteria	Alphaproteobacteria	Rhodobacterales	Rhodobacteraceae	Poseidonocella	Poseidonocella pacifica	strain=DSM 29316
>GCF_001591665.1	Firmicutes	Bacilli	Bacillales	Bacillaceae	Bacillus	Bacillus soli NBRC 102451	strain=NBRC 102451
>GCF_900115155.1	Actinobacteria	Actinobacteria	Micrococcales	Microbacteriaceae	Mycetocola	Mycetocola miduiensis	strain=CGMCC 1.11101
>GCF_900141805.1	Bacteroidetes	Cytophagia	Cytophagales	Hymenobacteraceae	Hymenobacter	Hymenobacter daecheongensis DSM 21074	strain=DSM 21074
>GCF_000008045.1	Proteobacteria	Alphaproteobacteria	Rickettsiales	Rickettsiaceae	Rickettsia	Rickettsia typhi str. Wilmington	strain=Wilmington
>GCF_000427965.1	Bacteroidetes	Sphingobacteriia	Sphingobacteriales	Sphingobacteriaceae	Olivibacter	Olivibacter sitiensis DSM 17696	strain=DSM 17696
>GCF_000422305.1	Proteobacteria	Gammaproteobacteria	Xanthomonadales	Xanthomonadaceae	Luteimonas	Luteimonas mephitis DSM 12574	strain=DSM 12574
>GCF_000373205.1	Deinococcus-Thermus	Deinococci	Thermales	Thermaceae	Meiothermus	Meiothermus timidus DSM 17022	strain=DSM 17022
>GCF_900104485.1	Proteobacteria	Alphaproteobacteria	Rhizobiales		Bauldia	Bauldia litoralis	strain=ATCC 35022
>GCF_001466725.1	Proteobacteria	Gammaproteobacteria	Alteromonadales	Alteromonadaceae	Lacimicrobium	Lacimicrobium alkaliphilum	strain=YelD216
>GCF_900156415.1	Bacteroidetes	Cytophagia	Cytophagales	Hymenobacteraceae	Pontibacter	Pontibacter lucknowensis	strain=DM9
>GCF_000145035.1	Firmicutes	Clostridia	Clostridiales	Lachnospiraceae	Butyrivibrio	Butyrivibrio proteoclasticus B316	strain=B316
>GCF_001467825.1	Proteobacteria	Gammaproteobacteria	Legionellales	Legionellaceae	Legionella	Legionella londiniensis	strain=ATCC 49505
>GCF_001404335.1	Firmicutes	Clostridia	Clostridiales	Lachnospiraceae	Faecalicatena	Faecalicatena contorta	strain=2789STDY5834876
>GCF_000069945.1	Actinobacteria	Actinobacteria	Corynebacteriales	Corynebacteriaceae	Corynebacterium	Corynebacterium urealyticum DSM 7109	strain=DSM 7109
>GCF_001275345.1	Actinobacteria	Actinobacteria	Micrococcales	Micrococcaceae	Kocuria	Kocuria palustris	strain=MU14/1
>GCF_000308795.1	Actinobacteria	Actinobacteria	Corynebacteriales	Nocardiaceae	Nocardia	Nocardia thailandica NBRC 100428	strain=NBRC 100428
>GCF_000308355.2	Actinobacteria	Actinobacteria	Corynebacteriales	Nocardiaceae	Nocardia	Nocardia asteroides NBRC 15531	strain=NBRC 15531
>GCF_002115805.1	Proteobacteria	Alphaproteobacteria	Rhodobacterales	Rhodobacteraceae	Marivita	Marivita geojedonensis	strain=DPG-138
>GCF_900115045.1	Proteobacteria	Gammaproteobacteria	Enterobacterales	Enterobacteriaceae	Izhakiella	Izhakiella capsodis	strain=N6PO6
>GCF_000165715.2	Planctomycetes	Planctomycetia	Planctomycetales	Planctomycetaceae	Rubinisphaera	Rubinisphaera brasiliensis DSM 5305	strain=DSM 5305
>GCF_000093085.1	Firmicutes	Bacilli	Bacillales	Sporolactobacillaceae		[Bacillus] selenitireducens MLS10	strain=MLS10
>GCF_000153185.1	Proteobacteria	Gammaproteobacteria	Oceanospirillales	Saccharospirillaceae	Reinekea	Reinekea blandensis MED297	strain=MED297
>GCF_000753815.1	Tenericutes	Mollicutes	Mycoplasmatales	Mycoplasmataceae	Mycoplasma	Mycoplasma ovipneumoniae NM2010	strain=NM2010
>GCF_000807855.2	Bacteroidetes	Cytophagia	Cytophagales	Flammeovirgaceae	Flammeovirga	Flammeovirga pacifica	strain=WPAGA1
>GCF_000235405.2	Thermotogae	Thermotogae	Thermotogales	Fervidobacteriaceae	Fervidobacterium	Fervidobacterium pennivorans DSM 9078	strain=DSM 9078
>GCF_000158915.1	Actinobacteria	Actinobacteria	Streptomycetales	Streptomycetaceae	Streptomyces	Streptomyces himastatinicus ATCC 53653	strain=ATCC 53653
>GCF_900110875.1	Proteobacteria	Alphaproteobacteria	Rhodobacterales	Rhodobacteraceae	Pseudovibrio	Pseudovibrio axinellae	strain=DSM 24994
>GCF_002102265.1	Actinobacteria	Actinobacteria	Corynebacteriales	Mycobacteriaceae	Mycolicibacter	Mycolicibacter longobardus	strain=DSM 45394
>GCF_001457835.1	Firmicutes	Clostridia	Clostridiales		Fenollaria	Fenollaria timonensis	strain=GD5
>GCF_001274715.1	Firmicutes	Bacilli	Bacillales	Paenibacillaceae	Aneurinibacillus	Aneurinibacillus migulanus	strain=DSM 2895
>GCF_900104645.1	Firmicutes	Clostridia	Clostridiales	Clostridiales Family XIII. Incertae Sedis	Ileibacterium	Ileibacterium massiliense	strain=Marseille-P3115
>GCF_001677275.1	Proteobacteria	Gammaproteobacteria	Vibrionales	Vibrionaceae	Vibrio	Vibrio breoganii	strain=FF50
>GCF_900104665.1	Firmicutes	Erysipelotrichia	Erysipelotrichales	Erysipelotrichaceae	Traorella	Traorella massiliensis	strain=Marseille-P3110
>GCF_000952855.1	Bacteroidetes	Flavobacteriia	Flavobacteriales	Flavobacteriaceae	Aequorivita	Aequorivita vladivostokensis	strain=KMM 3516
>GCF_900177715.1	Proteobacteria	Alphaproteobacteria	Sphingomonadales	Erythrobacteraceae	Altererythrobacter	Altererythrobacter xiamenensis	strain=CGMCC 1.12494
>GCF_000021345.1	Proteobacteria	Alphaproteobacteria	Rhizobiales	Rhizobiaceae	Rhizobium	Rhizobium leguminosarum bv. trifolii WSM2304	strain=WSM2304
>GCF_000178455.1	Actinobacteria	Actinobacteria	Micrococcales	Brevibacteriaceae	Brevibacterium	Brevibacterium mcbrellneri ATCC 49030	strain=ATCC 49030
>GCF_000473955.1	Bacteroidetes	Bacteroidia	Bacteroidales	Barnesiellaceae	Coprobacter	Coprobacter fastidiosus NSB1	strain=NSB1
>GCF_900106585.1	Firmicutes	Negativicutes	Acidaminococcales	Acidaminococcaceae	Acidaminococcus	Acidaminococcus timonensis	strain=Marseille-P2764
>GCF_001570425.1	Actinobacteria	Actinobacteria	Corynebacteriales	Mycobacteriaceae	Mycolicibacterium	Mycolicibacterium brisbanense	strain=JCM15654
>GCF_000382305.1	Proteobacteria	Betaproteobacteria	Neisseriales	Neisseriaceae	Vitreoscilla	Vitreoscilla stercoraria DSM 513	strain=DSM 513
>GCF_002221595.1	Proteobacteria	Betaproteobacteria	Burkholderiales	Sutterellaceae	Turicimonas	Turicimonas muris	strain=YL45
>GCF_900109085.1	Firmicutes	Bacilli	Lactobacillales	Carnobacteriaceae	Alkalibacterium	Alkalibacterium gilvum	strain=DSM 25751
>GCF_900112395.1	Bacteroidetes	Flavobacteriia	Flavobacteriales	Flavobacteriaceae	Algibacter	Algibacter lectus	strain=DSM 15365
>GCF_000243115.2	Bacteroidetes	Chitinophagia	Chitinophagales	Chitinophagaceae	Niabella	Niabella soli DSM 19437	strain=JS13-8; DSM 19437
>GCF_000495505.1	Proteobacteria	Epsilonproteobacteria	Campylobacterales	Campylobacteraceae	Campylobacter	Campylobacter fetus subsp. testudinum 03-427	strain=03-427
>GCF_000262545.1	Bacteroidetes	Bacteroidia	Bacteroidales	Prevotellaceae	Prevotella	Prevotella bivia DSM 20514	strain=DSM 20514
>GCF_900142225.1	Firmicutes	Clostridia	Clostridiales	Clostridiaceae	Hathewaya	Hathewaya proteolytica DSM 3090	strain=DSM 3090
>GCF_000278135.1	Proteobacteria	Alphaproteobacteria	Rhizobiales	Bartonellaceae	Bartonella	Bartonella washoeensis Sb944nv	strain=Sb944nv
>GCF_900167605.1	Firmicutes	Clostridia	Clostridiales	Clostridiaceae	Caloramator	Caloramator quimbayensis	strain=USBA 833
>GCF_000422805.1	Actinobacteria	Actinobacteria	Propionibacteriales	Nocardioidaceae	Nocardioides	Nocardioides halotolerans DSM 19273	strain=DSM 19273
>GCF_000241465.1	Proteobacteria	Alphaproteobacteria	Sphingomonadales	Sphingomonadaceae	Sphingomonas	Sphingomonas echinoides ATCC 14820	strain=ATCC 14820
>GCF_002151265.1	Proteobacteria	Gammaproteobacteria	Oceanospirillales	Halomonadaceae	Halomonas	Halomonas desiderata SP1	strain=SP1
>GCF_001598935.1	Firmicutes	Bacilli	Bacillales	Bacillaceae	Parageobacillus	Parageobacillus toebii NBRC 107807	strain=NBRC 107807
>GCF_000426565.1	Bacteroidetes	Bacteroidia	Bacteroidales	Prevotellaceae	Prevotella	Prevotella albensis DSM 11370 = JCM 12258	strain=DSM 11370
>GCF_900106055.1	Actinobacteria	Actinobacteria	Actinomycetales	Actinomycetaceae	Actinomyces	Actinomyces radingae	strain=DSM 9169
>GCF_000739475.1	Spirochaetes	Spirochaetia	Spirochaetales	Borreliaceae	Borreliella	Borreliella valaisiana Tom4006	strain=Tom4006
>GCF_000825765.1	Proteobacteria	Alphaproteobacteria	Rickettsiales	Anaplasmataceae	Ehrlichia	Ehrlichia minasensis	strain=UFMG-EV
>GCF_001438655.1	Firmicutes	Bacilli	Lactobacillales	Lactobacillaceae	Pediococcus	Pediococcus cellicola	strain=DSM 17757
>GCF_900120165.1	Firmicutes	Tissierellia			Ezakiella	Ezakiella massiliensis	strain=Marseille-P2951
>GCF_000255655.1	Planctomycetes	Planctomycetia	Planctomycetales	Planctomycetaceae	Schlesneria	Schlesneria paludicola DSM 18645	strain=DSM 18645
>GCF_000295095.1	Actinobacteria	Actinobacteria	Actinomycetales	Actinomycetaceae	Actinomyces	Actinomyces timonensis DSM 23838	strain=7400942
>GCF_900115195.1	Proteobacteria	Gammaproteobacteria	Enterobacterales	Morganellaceae	Xenorhabdus	Xenorhabdus japonica	strain=DSM 16522
>GCF_000013945.1	Spirochaetes	Spirochaetia		Leptospiraceae	Leptospira	Leptospira borgpetersenii serovar Hardjo-bovis str. L550	strain=L550
>GCF_000732625.1	Bacteroidetes	Flavobacteriia	Flavobacteriales	Flavobacteriaceae	Nonlabens	Nonlabens ulvanivorans	strain=PLR
>GCF_000146185.1	Firmicutes	Clostridia	Clostridiales	Eubacteriaceae	Eubacterium	[Eubacterium] eligens ATCC 27750	strain=ATCC 27750
>GCF_000258495.1	Bacteroidetes	Sphingobacteriia	Sphingobacteriales	Sphingobacteriaceae	Pedobacter	Pedobacter agri PB92	strain=PB92
>GCF_001720165.1	Proteobacteria	Gammaproteobacteria	Thiotrichales	Piscirickettsiaceae	Methylophaga	Methylophaga muralis	strain=Bur 1
>GCF_000320365.1	Proteobacteria	Gammaproteobacteria	Pseudomonadales	Moraxellaceae	Moraxella	Moraxella macacae 0408225	strain=0408225
>GCF_000423245.1	Firmicutes	Bacilli	Lactobacillales	Lactobacillaceae	Lactobacillus	Lactobacillus ceti DSM 22408	strain=DSM 22408
>GCF_000196255.1	Proteobacteria	Gammaproteobacteria	Vibrionales	Vibrionaceae	Photobacterium	Photobacterium profundum SS9	strain=SS9
>GCF_000152985.1	Bacteroidetes	Flavobacteriia	Flavobacteriales	Flavobacteriaceae	Leeuwenhoekiella	Leeuwenhoekiella blandensis MED217	strain=MED217
>GCF_000378405.1	Proteobacteria	Gammaproteobacteria	Aeromonadales	Succinivibrionaceae	Succinimonas	Succinimonas amylolytica DSM 2873	strain=DSM 2873
>GCF_000745545.1	Proteobacteria	Alphaproteobacteria	Caulobacterales	Caulobacteraceae	Caulobacter	Caulobacter henricii	strain=CF287
>GCF_001544355.1	Firmicutes	Bacilli	Bacillales	Alicyclobacillaceae	Alicyclobacillus	Alicyclobacillus acidiphilus NBRC 100859	strain=NBRC 100859
>GCF_000315795.1	Proteobacteria	Alphaproteobacteria	Rhodospirillales	Rhodospirillaceae	Caenispirillum	Caenispirillum salinarum AK4	strain=AK4
>GCF_000348925.1	Bacteroidetes	Cytophagia	Cytophagales	Flammeovirgaceae	Cesiribacter	Cesiribacter andamanensis AMV16	strain=AMV16
>GCF_001435035.1	Firmicutes	Bacilli	Lactobacillales	Lactobacillaceae	Lactobacillus	Lactobacillus manihotivorans DSM 13343 = JCM 12514	strain=DSM 13343
>GCF_900111155.1	Bacteroidetes	Sphingobacteriia	Sphingobacteriales	Sphingobacteriaceae	Pedobacter	Pedobacter rhizosphaerae	strain=DSM 18610
>GCF_002211145.1	Proteobacteria	Alphaproteobacteria	Sphingomonadales	Sphingomonadaceae	Pacificimonas	Pacificimonas flava	strain=JLT2012
>GCF_000702025.1	Firmicutes	Clostridia	Clostridiales	Lachnospiraceae	Blautia	Blautia schinkii DSM 10518	strain=DSM 10518
>GCF_000802225.1	Proteobacteria	Alphaproteobacteria	Sphingomonadales	Sphingomonadaceae	Novosphingobium	Novosphingobium malaysiense	strain=MUSC 273
>GCF_000826125.2	Firmicutes	Bacilli	Bacillales	Planococcaceae	Bhargavaea	Bhargavaea cecembensis	strain=B-C2
>GCF_000247715.1	Actinobacteria	Actinobacteria	Corynebacteriales	Gordoniaceae	Gordonia	Gordonia polyisoprenivorans VH2	strain=VH2
>GCF_001652875.1	Firmicutes	Bacilli	Lactobacillales	Enterococcaceae	Enterococcus	Enterococcus thailandicus	strain=F0711D 46
>GCF_001889165.1	Firmicutes	Bacilli	Bacillales	Bacillaceae	Bacillus	Bacillus weihaiensis	strain=Alg07
>GCF_000189775.2	Firmicutes	Clostridia	Thermoanaerobacterales	Thermoanaerobacterales Family III. Incertae Sedis	Thermoanaerobacterium	Thermoanaerobacterium xylanolyticum LX-11	strain=LX-11
>GCF_001436555.1	Firmicutes	Bacilli	Lactobacillales	Lactobacillaceae	Lactobacillus	Lactobacillus senioris DSM 24302 = JCM 17472	strain=DSM 24302
>GCF_900129355.1	Firmicutes	Bacilli	Bacillales	Thermoactinomycetaceae	Seinonella	Seinonella peptonophila	strain=DSM 44666
>GCF_000376385.1	Firmicutes	Clostridia	Clostridiales	Peptococcaceae	Desulfurispora	Desulfurispora thermophila DSM 16022	strain=DSM 16022
>GCF_002142615.1	Proteobacteria	Gammaproteobacteria	Vibrionales	Vibrionaceae	Photobacterium	Photobacterium damselae subsp. damselae	strain=KC-Na-1
>GCF_900103805.1	Actinobacteria	Actinobacteria	Micrococcales	Microbacteriaceae	Cryobacterium	Cryobacterium flavum	strain=CGMCC 1.11215
>GCF_002234495.1	Bacteroidetes	Flavobacteriia	Flavobacteriales	Flavobacteriaceae	Arenibacter	Arenibacter algicola	strain=SMS7
>GCF_000426505.1	Proteobacteria	Alphaproteobacteria	Rhodospirillales	Rhodospirillaceae	Nisaea	Nisaea denitrificans DSM 18348	strain=DSM 18348
>GCF_001870675.1	Proteobacteria	Alphaproteobacteria	Rhodobacterales	Rhodobacteraceae	Roseinatronobacter	Roseinatronobacter thiooxidans	strain=ALG1
>GCF_000333035.1	Actinobacteria	Actinobacteria	Corynebacteriales	Gordoniaceae	Gordonia	Gordonia sihwensis NBRC 108236	strain=NBRC 108236
>GCF_900110115.1	Proteobacteria	Alphaproteobacteria	Rhodobacterales	Rhodobacteraceae	Maribius	Maribius pelagius	strain=DSM 26893
>GCF_000259275.1	Proteobacteria	Epsilonproteobacteria	Campylobacterales	Helicobacteraceae	Helicobacter	Helicobacter cetorum MIT 99-5656	strain=MIT 99-5656
>GCF_900091585.1	Actinobacteria	Actinobacteria	Micromonosporales	Micromonosporaceae	Micromonospora	Micromonospora nigra	strain=DSM 43818
>GCF_000956505.1	Actinobacteria	Actinobacteria	Micrococcales	Microbacteriaceae	Microbacterium	Microbacterium azadirachtae	strain=ARN176
>GCF_900128965.1	Actinobacteria	Acidimicrobiia	Acidimicrobiales	Acidimicrobiaceae	Ferrithrix	Ferrithrix thermotolerans DSM 19514	strain=DSM 19514
>GCF_002088935.1	Proteobacteria	Alphaproteobacteria	Rhodobacterales	Hyphomonadaceae	Henriciella	Henriciella litoralis	strain=DSM 22014
>GCF_000620485.1	Proteobacteria	Gammaproteobacteria	Xanthomonadales	Rhodanobacteraceae	Dyella	Dyella japonica UNC79MFTsu3.2	strain=UNC79MFTsu3.2
>GCF_000429545.1	Bacteroidetes	Flavobacteriia	Flavobacteriales	Flavobacteriaceae	Arenibacter	Arenibacter certesii DSM 19833	strain=DSM 19833
>GCF_000167195.1	Cyanobacteria		Chroococcales	Aphanothecaceae	Crocosphaera	Crocosphaera watsonii WH 8501	strain=WH 8501
>GCF_900112035.1	Actinobacteria	Actinobacteria	Propionibacteriales	Nocardioidaceae	Nocardioides	Nocardioides alpinus	strain=CGMCC 1.10697
>GCF_000196355.1	Proteobacteria	Betaproteobacteria	Nitrosomonadales	Nitrosomonadaceae	Nitrosospira	Nitrosospira multiformis ATCC 25196	strain=ATCC 25196
>GCF_900104305.1	Proteobacteria	Alphaproteobacteria	Rhizobiales	Hyphomicrobiaceae	Filomicrobium	Filomicrobium insigne	strain=CGMCC 1.6497
>GCF_900103175.1	Actinobacteria	Actinobacteria	Corynebacteriales	Tsukamurellaceae	Tsukamurella	Tsukamurella pulmonis	strain=DSM 44142
>GCF_900111235.1	Firmicutes	Clostridia	Clostridiales	Lachnospiraceae	Lachnoclostridium	[Clostridium] fimetarium	strain=DSM 9179
>GCF_001704155.1	Proteobacteria	Gammaproteobacteria	Xanthomonadales	Xanthomonadaceae	Stenotrophomonas	Stenotrophomonas rhizophila	strain=QL-P4
>GCF_900102885.1	Proteobacteria	Alphaproteobacteria	Rhodobacterales	Rhodobacteraceae	Paracoccus	Paracoccus chinensis	strain=CGMCC 1.7655
>GCF_000153145.1	Actinobacteria	Actinobacteria				marine actinobacterium PHSC20C1	strain=PHSC20C1
>GCF_000154065.1	Firmicutes	Clostridia	Clostridiales	Lachnospiraceae	Dorea	Dorea longicatena DSM 13814	strain=DSM 13814
>GCF_000508225.1	Proteobacteria	Alphaproteobacteria	Rickettsiales	Anaplasmataceae	Ehrlichia	Ehrlichia muris AS145	strain=AS145
>GCF_002005145.1	Firmicutes	Clostridia	Clostridiales	Peptococcaceae	Desulfotomaculum	Desulfotomaculum ferrireducens	strain=GSS09
>GCF_000348725.1	Proteobacteria	Oligoflexia	Bdellovibrionales	Bdellovibrionaceae	Bdellovibrio	Bdellovibrio exovorus JSS	strain=JSS
>GCF_001644705.1	Proteobacteria	Gammaproteobacteria	Enterobacterales	Pectobacteriaceae	Dickeya	Dickeya solani IPO 2222	strain=IPO 2222
>GCF_001586215.1	Actinobacteria	Actinobacteria	Corynebacteriales	Corynebacteriaceae	Corynebacterium	Corynebacterium simulans	strain=PES1
>GCF_900172325.1	Proteobacteria	Alphaproteobacteria	Sneathiellales	Sneathiellaceae	Oceanibacterium	Oceanibacterium hippocampi	strain=CECT 7691
>GCF_000146025.2	Elusimicrobia					uncultured Termite group 1 bacterium phylotype Rs-D17
>GCF_001613245.1	Actinobacteria	Actinobacteria	Corynebacteriales	Nocardiaceae	Nocardia	Nocardia speluncae NBRC 108251	strain=NBRC 108251
>GCF_001641285.1	Proteobacteria	Gammaproteobacteria	Xanthomonadales	Rhodanobacteraceae	Dyella	Dyella thiooxydans	strain=ATSB10
>GCF_000367205.1	Actinobacteria	Actinobacteria	Propionibacteriales	Propionibacteriaceae	Cutibacterium	Cutibacterium avidum 44067	strain=44067
>GCF_000243395.2	Actinobacteria	Actinobacteria	Pseudonocardiales	Pseudonocardiaceae	Saccharomonospora	Saccharomonospora glauca K62	strain=K62
>GCF_000194135.1	Proteobacteria	Deltaproteobacteria	Desulfurellales	Desulfurellaceae	Hippea	Hippea maritima DSM 10411	strain=DSM 10411
>GCF_000262405.1	Proteobacteria	Alphaproteobacteria	Rhizobiales	Methylobacteriaceae	Microvirga	Microvirga lotononidis	strain=WSM3557
>GCF_000701685.1	Firmicutes	Bacilli	Bacillales		Gemella	Gemella sanguinis ATCC 700632	strain=ATCC 700632
>GCF_000599865.1	Deinococcus-Thermus	Deinococci	Deinococcales	Deinococcaceae	Deinococcus	Deinococcus phoenicis	strain=1P10ME
>GCF_000152805.1	Proteobacteria	Alphaproteobacteria	Rhodobacterales	Rhodobacteraceae	Maritimibacter	Maritimibacter alkaliphilus HTCC2654	strain=HTCC2654
>GCF_000686885.1	Bacteroidetes	Flavobacteriia	Flavobacteriales	Flavobacteriaceae	Flavobacterium	Flavobacterium sasangense DSM 21067	strain=DSM 21067
>GCF_000403375.2	Firmicutes	Bacilli	Bacillales	Paenibacillaceae	Paenibacillus	Paenibacillus barengoltzii G22	strain=G22
>GCF_001592085.1	Firmicutes	Bacilli	Lactobacillales	Lactobacillaceae	Lactobacillus	Lactobacillus senmaizukei DSM 21775 = NBRC 103853	strain=NBRC 103853
>GCF_001556685.1	Proteobacteria	Alphaproteobacteria	Sphingomonadales	Erythrobacteraceae	Porphyrobacter	Porphyrobacter donghaensis	strain=CCH1-A1
>GCF_000169235.1	Firmicutes	Clostridia	Clostridiales	Lachnospiraceae	Dorea	Dorea formicigenerans ATCC 27755	strain=ATCC 27755
>GCF_000420605.1	Actinobacteria	Actinobacteria	Corynebacteriales	Corynebacteriaceae	Corynebacterium	Corynebacterium massiliense DSM 45435	strain=DSM 45435
>GCF_900102485.1	Proteobacteria	Deltaproteobacteria	Desulfovibrionales	Desulfovibrionaceae	Desulfovibrio	Desulfovibrio legallii	strain=KHC7
>GCF_900100115.1	Bacteroidetes	Flavobacteriia	Flavobacteriales	Flavobacteriaceae	Chryseobacterium	Chryseobacterium soldanellicola	strain=DSM 17072
>GCF_000380045.1	Firmicutes	Bacilli	Lactobacillales	Streptococcaceae	Streptococcus	Streptococcus marimammalium DSM 18627	strain=DSM 18627
>GCF_000720035.1	Actinobacteria	Actinobacteria	Corynebacteriales	Corynebacteriaceae	Corynebacterium	Corynebacterium variabile	strain=NRRL B-4201
>GCF_000439375.1	Proteobacteria	Gammaproteobacteria	Enterobacterales	Erwiniaceae	Tatumella	Tatumella saanichensis	strain=NML 06-3099
>GCF_000422085.1	Proteobacteria	Gammaproteobacteria	Enterobacterales	Yersiniaceae	Serratia	Serratia liquefaciens ATCC 27592	strain=ATCC 27592
>GCF_000023245.1	Actinobacteria	Actinobacteria	Pseudonocardiales	Pseudonocardiaceae	Actinosynnema	Actinosynnema mirum DSM 43827	strain=DSM 43827
>GCF_000023885.1	Actinobacteria	Coriobacteriia	Eggerthellales	Eggerthellaceae	Slackia	Slackia heliotrinireducens DSM 20476	strain=DSM 20476
>GCF_000739795.1	Proteobacteria	Betaproteobacteria	Burkholderiales	Burkholderiaceae	Paraburkholderia	Paraburkholderia kururiensis subsp. thiooxydans NBRC 107107	strain=NBRC 107107
>GCF_000019345.1	Tenericutes	Mollicutes	Mycoplasmatales	Mycoplasmataceae	Ureaplasma	Ureaplasma parvum serovar 3 str. ATCC 27815	strain=ATCC 27815
>GCF_900187885.1	Chloroflexi	Thermoflexia	Thermoflexales	Thermoflexaceae	Thermoflexus	Thermoflexus hugenholtzii JAD2	strain=JAD2
>GCF_000526455.1	Proteobacteria	Deltaproteobacteria	Desulfovibrionales	Desulfovibrionaceae	Desulfovibrio	Desulfovibrio cf. magneticus IFRC170	strain=IFRC170
>GCF_900105785.1	Actinobacteria	Actinobacteria	Propionibacteriales	Nocardioidaceae	Friedmanniella	Friedmanniella sagamiharensis	strain=DSM 21743
>GCF_900188095.1	Proteobacteria	Betaproteobacteria	Burkholderiales	Oxalobacteraceae	Noviherbaspirillum	Noviherbaspirillum humi	strain=U15
>GCF_900188035.1	Proteobacteria	Alphaproteobacteria	Rhodobacterales	Rhodobacteraceae	Puniceibacterium	Puniceibacterium sediminis	strain=DSM 29052
>GCF_900107245.1	Firmicutes	Clostridia	Clostridiales	Lachnospiraceae	Lachnobacterium	Lachnobacterium bovis DSM 14045	strain=DSM 14045
>GCF_000740015.1	Proteobacteria	Gammaproteobacteria	Vibrionales	Vibrionaceae	Vibrio	Vibrio diazotrophicus NBRC 103148	strain=NBRC 103148
>GCF_002086395.1	Actinobacteria	Actinobacteria	Corynebacteriales	Mycobacteriaceae	Mycolicibacterium	Mycolicibacterium moriokaense	strain=CIP105393
>GCF_000023445.1	Proteobacteria	Deltaproteobacteria	Desulfovibrionales	Desulfovibrionaceae	Desulfovibrio	Desulfovibrio salexigens DSM 2638	strain=DSM 2638
>GCF_000439085.1	Proteobacteria	Gammaproteobacteria	Enterobacterales	Budviciaceae	Leminorella	Leminorella grimontii ATCC 33999 = DSM 5078	strain=DSM 5078
>GCF_900129725.1	Bacteroidetes	Cytophagia	Cytophagales		Chryseolinea	Chryseolinea serpens	strain=DSM 24574
>GCF_001981305.1	Proteobacteria	Gammaproteobacteria	Alteromonadales	Alteromonadaceae	Marinobacter	Marinobacter lutaoensis	strain=T5054
>GCF_001682385.1	Proteobacteria	Betaproteobacteria	Rhodocyclales	Zoogloeaceae	Azoarcus	Azoarcus olearius	strain=DQS4
>GCF_000420105.1	Tenericutes	Mollicutes	Mycoplasmatales	Mycoplasmataceae	Mycoplasma	Mycoplasma orale ATCC 23714	strain=ATCC 23714
>GCF_000973545.1	Proteobacteria	Gammaproteobacteria	Enterobacterales	Enterobacteriaceae	Candidatus Blochmannia	Blochmannia endosymbiont of Camponotus (Colobopsis) obliquus	strain=757
>GCF_001408335.1	Actinobacteria	Actinobacteria	Micrococcales	Micrococcaceae	Kocuria	Kocuria salsicia	strain=G1
>GCF_000686585.1	Tenericutes	Mollicutes	Mycoplasmatales	Mycoplasmataceae	Mycoplasma	Mycoplasma lipofaciens ATCC 35015	strain=ATCC 35015
>GCF_001548275.1	Thermodesulfobacteria	Thermodesulfobacteria	Thermodesulfobacteriales	Thermodesulfobacteriaceae	Caldimicrobium	Caldimicrobium thiodismutans	strain=TF1
>GCF_000270245.1	Actinobacteria	Actinobacteria	Propionibacteriales	Propionibacteriaceae	Microlunatus	Microlunatus phosphovorus NM-1	strain=NM-1
>GCF_001886615.1	Proteobacteria	Gammaproteobacteria	Oceanospirillales	Halomonadaceae	Halomonas	Halomonas aestuarii	strain=Hb3
>GCF_000300235.2	Proteobacteria	Alphaproteobacteria	Rhodospirillales	Rhodospirillaceae	Thalassospira	Thalassospira xiamenensis M-5 = DSM 17429	strain=M-5
>GCF_000164865.1	Proteobacteria	Gammaproteobacteria	Enterobacterales	Enterobacteriaceae	Pluralibacter	[Enterobacter] lignolyticus SCF1	strain=SCF1
>GCF_000346615.1	Bacteroidetes	Cytophagia	Cytophagales	Flammeovirgaceae	Nafulsella	Nafulsella turpanensis ZLM-10	strain=ZLM-10
>GCF_900142065.1	Actinobacteria	Actinobacteria	Micrococcales	Microbacteriaceae	Agromyces	Agromyces cerinus subsp. cerinus	strain=DSM 8595
>GCF_000219605.1	Proteobacteria	Gammaproteobacteria	Pseudomonadales	Pseudomonadaceae	Pseudomonas	Pseudomonas stutzeri	strain=CGMCC 1.1803
>GCF_000342045.1	Proteobacteria	Alphaproteobacteria	Rhodospirillales	Rhodospirillaceae	Magnetospirillum	Magnetospirillum caucaseum	strain=SO-1
>GCF_002104475.1	Proteobacteria	Gammaproteobacteria	Alteromonadales	Colwelliaceae	Colwellia	Colwellia mytili	strain=KCTC 52417
>GCF_001865855.1	Actinobacteria	Actinobacteria	Corynebacteriales	Nocardiaceae	Nocardia	Nocardia seriolae	strain=EM150506
>GCF_900169495.1	Firmicutes	Clostridia	Clostridiales	Ruminococcaceae	Provencibacterium	Provencibacterium massiliense	strain=Marseille-P2780
>GCF_900176165.1	Deinococcus-Thermus	Deinococci	Deinococcales	Deinococcaceae	Deinococcus	Deinococcus hopiensis KR-140	strain=KR-140
>GCF_000712165.1	Tenericutes	Mollicutes	Mycoplasmatales	Mycoplasmataceae	Ureaplasma	Ureaplasma canigenitalium ATCC 51252	strain=ATCC 51252
>GCF_000739455.1	Actinobacteria	Actinobacteria	Corynebacteriales	Corynebacteriaceae	Corynebacterium	Corynebacterium imitans	strain=DSM 44264
>GCF_000741785.1	Actinobacteria	Actinobacteria	Bifidobacteriales	Bifidobacteriaceae	Bifidobacterium	Bifidobacterium stellenboschense	strain=DSM 23968
>GCF_900107035.1	Firmicutes	Bacilli	Bacillales	Alicyclobacillaceae	Alicyclobacillus	Alicyclobacillus hesperidum	strain=DSM 12489
>GCF_000427805.1	Proteobacteria	Gammaproteobacteria	Enterobacterales	Budviciaceae	Budvicia	Budvicia aquatica DSM 5075 = ATCC 35567	strain=DSM 5075
>GCF_000218895.1	Bacteroidetes	Cytophagia	Cytophagales	Cytophagaceae	Runella	Runella slithyformis DSM 19594	strain=DSM 19594
>GCF_000829235.1	Cyanobacteria					cyanobacterium endosymbiont of Epithemia turgida isolate EtSB Lake Yunoko
>GCF_000612685.1	Proteobacteria	Betaproteobacteria	Burkholderiales	Alcaligenaceae	Castellaniella	Castellaniella defragrans 65Phen	strain=65Phen
>GCF_000820505.1	Proteobacteria	Deltaproteobacteria	Desulfuromonadales	Geobacteraceae	Geoalkalibacter	Geoalkalibacter ferrihydriticus DSM 17813	strain=DSM 17813
>GCF_000745955.1	Proteobacteria	Betaproteobacteria	Neisseriales	Neisseriaceae	Alysiella	Alysiella crassa DSM 2578	strain=DSM 2578
>GCF_000156675.1	Firmicutes	Clostridia	Clostridiales	Lachnospiraceae	Blautia	Blautia hansenii DSM 20583	strain=DSM 20583
>GCF_000385925.1	Firmicutes	Bacilli	Lactobacillales	Streptococcaceae	Streptococcus	Streptococcus cristatus AS 1.3089	strain=AS 1.3089
>GCF_900177735.1	Synergistetes	Synergistia	Synergistales	Synergistaceae	Dethiosulfovibrio	Dethiosulfovibrio salsuginis	strain=USBA 82
>GCF_000429645.1	Proteobacteria	Alphaproteobacteria	Rhodospirillales	Rhodospirillaceae	Niveispirillum	Niveispirillum irakense DSM 11586	strain=DSM 11586
>GCF_900105385.1	Actinobacteria	Actinobacteria	Propionibacteriales	Propionibacteriaceae	Microlunatus	Microlunatus soli	strain=DSM 21800
>GCF_900128895.1	Proteobacteria	Alphaproteobacteria	Sphingomonadales	Sphingomonadaceae	Sphingorhabdus	Sphingorhabdus marina DSM 22363	strain=DSM 22363
>GCF_000768355.1	Proteobacteria	Gammaproteobacteria	Xanthomonadales	Xanthomonadaceae	Lysobacter	Lysobacter daejeonensis GH1-9	strain=GH1-9
>GCF_001294535.1	Proteobacteria	Alphaproteobacteria	Rhodobacterales	Rhodobacteraceae	Pseudorhodobacter	Pseudorhodobacter psychrotolerans	strain=PAMC 27389
>GCF_000238915.1	Actinobacteria	Actinobacteria	Micrococcales	Micrococcaceae	Arthrobacter	Arthrobacter globiformis NBRC 12137	strain=NBRC 12137
>GCF_000832015.1	Proteobacteria	Gammaproteobacteria	Cellvibrionales	Cellvibrionaceae	Gilvimarinus	Gilvimarinus agarilyticus	strain=JEA5
>GCF_000969445.1	Proteobacteria	Alphaproteobacteria	Rhizobiales	Hyphomicrobiaceae	Devosia	Devosia chinhatensis	strain=IPL18
>GCF_900114975.1	Proteobacteria	Deltaproteobacteria	Syntrophobacterales	Syntrophobacteraceae	Thermodesulforhabdus	Thermodesulforhabdus norvegica	strain=DSM 9990
>GCF_000382325.1	Proteobacteria	Alphaproteobacteria	Caulobacterales	Caulobacteraceae	Woodsholea	Woodsholea maritima DSM 17123	strain=DSM 17123
>GCF_900119535.1	Firmicutes	Clostridia	Clostridiales	Ruminococcaceae	Ruminococcus	Ruminococcus flavefaciens	strain=XPD3002
>GCF_001634285.1	Firmicutes	Bacilli	Bacillales	Bacillaceae	Anoxybacillus	Anoxybacillus amylolyticus	strain=DSM 15939
>GCF_000069225.1	Actinobacteria	Actinobacteria	Micrococcales	Microbacteriaceae	Clavibacter	Clavibacter michiganensis subsp. sepedonicus	strain=ATCC 33113
>GCF_000019945.1	Proteobacteria	Alphaproteobacteria	Rhizobiales	Methylobacteriaceae	Methylobacterium	Methylorubrum populi BJ001	strain=BJ001
>GCF_000373985.1	Proteobacteria	Deltaproteobacteria	Desulfobacterales	Desulfobacteraceae	Desulfobacter	Desulfobacter curvatus DSM 3379	strain=DSM 3379
>GCF_000380965.1	Firmicutes	Bacilli	Bacillales	Paenibacillaceae	Paenibacillus	Paenibacillus ginsengihumi DSM 21568	strain=DSM 21568
>GCF_900156315.1	Actinobacteria	Actinobacteria	Streptosporangiales	Streptosporangiaceae	Microbispora	Microbispora rosea	strain=ATCC 12950
>GCF_900128485.1	Proteobacteria	Betaproteobacteria	Burkholderiales	Sutterellaceae	Duodenibacillus	Duodenibacillus massiliensis	strain=Marseille-P2968
>GCF_002179165.1	Proteobacteria	Epsilonproteobacteria	Campylobacterales	Campylobacteraceae	Campylobacter	Campylobacter jejuni	strain=isolate_W1
>GCF_001436315.1	Firmicutes	Bacilli	Lactobacillales	Lactobacillaceae	Lactobacillus	Lactobacillus aviarius subsp. aviarius DSM 20655	strain=DSM 20655
>GCF_001307805.1	Firmicutes	Bacilli	Bacillales	Bacillaceae	Lentibacillus	Lentibacillus amyloliquefaciens	strain=LAM0015
>GCF_000687835.1	Tenericutes	Mollicutes	Acholeplasmatales	Acholeplasmataceae	Acholeplasma	Acholeplasma modicum ATCC 29102	strain=ATCC 29102
>GCF_900104245.1	Proteobacteria	Gammaproteobacteria	Alteromonadales	Idiomarinaceae	Idiomarina	Idiomarina indica	strain=CGMCC 1.10824
>GCF_000513215.1	Proteobacteria	Gammaproteobacteria	Enterobacterales	Yersiniaceae	Serratia	Serratia marcescens subsp. marcescens Db11	strain=Db11
>GCF_000729985.1	Bacteroidetes	Flavobacteriia	Flavobacteriales	Flavobacteriaceae	Chryseobacterium	Chryseobacterium antarcticum	strain=LMG 24720
>GCF_000092425.1	Deinococcus-Thermus	Deinococci	Deinococcales	Trueperaceae	Truepera	Truepera radiovictrix DSM 17093	strain=DSM 17093
>GCF_000012085.2	Spirochaetes	Spirochaetia	Spirochaetales	Borreliaceae	Borrelia	Borrelia turicatae 91E135	strain=91E135
>GCF_002192415.1	Firmicutes	Bacilli	Bacillales	Paenibacillaceae	Paenibacillus	Paenibacillus donghaensis	strain=KCTC 13049
>GCF_000828655.1	Thermotogae	Thermotogae	Thermotogales	Thermotogaceae	Thermotoga	Thermotoga caldifontis AZM44c09	strain=AZM44c09
>GCF_001922385.1	Proteobacteria	Alphaproteobacteria	Sphingomonadales	Sphingomonadaceae	Sphingomonas	Sphingomonas koreensis	strain=ABOJV
>GCF_000186385.1	Deinococcus-Thermus	Deinococci	Deinococcales	Deinococcaceae	Deinococcus	Deinococcus maricopensis DSM 21211	strain=DSM 21211
>GCF_001192655.1	Proteobacteria	Alphaproteobacteria	Holosporales	Caedimonadaceae	Caedimonas	Caedimonas varicaedens
>GCF_900167125.1	Proteobacteria	Deltaproteobacteria	Desulfovibrionales	Desulfovibrionaceae	Desulfovibrio	Desulfovibrio gracilis DSM 16080	strain=DSM 16080
>GCF_000599985.1	Proteobacteria	Gammaproteobacteria	Orbales	Orbaceae	Gilliamella	Gilliamella apicola	strain=wkB1
>GCF_001399675.1	Firmicutes	Bacilli	Bacillales	Alicyclobacillaceae	Alicyclobacillus	Alicyclobacillus ferrooxydans	strain=TC-34
>GCF_000164675.2	Firmicutes	Bacilli	Lactobacillales	Streptococcaceae	Streptococcus	Streptococcus parasanguinis ATCC 15912	strain=ATCC 15912
>GCF_900167065.1	Proteobacteria	Deltaproteobacteria	Desulfovibrionales	Desulfovibrionaceae	Desulfovibrio	Desulfovibrio bizertensis DSM 18034	strain=DSM 18034
>GCF_000219805.1	Firmicutes	Bacilli	Lactobacillales	Leuconostocaceae	Weissella	Weissella koreensis KACC 15510	strain=KACC 15510
>GCF_000736515.1	Bacteroidetes	Flavobacteriia	Flavobacteriales	Schleiferiaceae	Schleiferia	Schleiferia thermophila str. Yellowstone	strain=Yellowstone
>GCF_002005445.1	Proteobacteria	Alphaproteobacteria	Rhodospirillales	Acetobacteraceae	Acetobacter	Acetobacter aceti	strain=TMW2.1153
>GCF_000196435.1	Proteobacteria	Alphaproteobacteria	Rhizobiales	Bartonellaceae	Bartonella	Bartonella tribocorum CIP 105476
>GCF_000442905.1	Proteobacteria	Gammaproteobacteria	Pasteurellales	Pasteurellaceae	Avibacterium	Avibacterium paragallinarum JF4211	strain=JF4211
>GCF_001049355.1	Actinobacteria	Actinobacteria	Corynebacteriales	Mycobacteriaceae	Mycolicibacterium	Mycolicibacterium aurum	strain=NCTC 10437
>GCF_000420745.1	Proteobacteria	Alphaproteobacteria	Rhodobacterales	Rhodobacteraceae	Pseudorhodobacter	Pseudorhodobacter ferrugineus DSM 5888	strain=DSM 5888
>GCF_000633935.1	Proteobacteria	Gammaproteobacteria	Chromatiales	Ectothiorhodospiraceae	Ectothiorhodospira	Ectothiorhodospira haloalkaliphila ATCC 51935	strain=ATCC 51935
>GCF_000613445.1	Bacteroidetes	Bacteroidia	Bacteroidales	Prevotellaceae	Prevotella	Prevotella shahii DSM 15611 = JCM 12083	strain=JCM 12083
>GCF_000469665.2	Proteobacteria	Alphaproteobacteria	Holosporales	Holosporaceae	Holospora	Holospora obtusa F1	strain=F1
>GCF_002094855.1	Bacteroidetes	Flavobacteriia	Flavobacteriales	Flavobacteriaceae	Zunongwangia	Zunongwangia atlantica 22II14-10F7	strain=22II14-10F7
>GCF_001467785.1	Proteobacteria	Gammaproteobacteria	Legionellales	Legionellaceae	Legionella	Legionella israelensis	strain=Bercovier 4
>GCF_002017865.1	Proteobacteria	Betaproteobacteria	Burkholderiales	Comamonadaceae	Rhodoferax	Rhodoferax fermentans	strain=JCM 7819
>GCF_000017425.1	Firmicutes	Bacilli	Bacillales	Bacillaceae	Bacillus	Bacillus cytotoxicus NVH 391-98	strain=NVH 391-98
>GCF_000474725.1	Proteobacteria	Alphaproteobacteria	Rhizobiales	Phyllobacteriaceae	Mesorhizobium	Mesorhizobium ciceri ca181	strain=ca181
>GCF_001458175.1	Proteobacteria	Alphaproteobacteria	Rhodobacterales	Rhodobacteraceae	Shimia	Shimia marina	strain=CECT 7688
>GCF_000509405.1	Bacteroidetes	Flavobacteriia	Flavobacteriales	Flavobacteriaceae	Tenacibaculum	Tenacibaculum maritimum NCIMB 2154	strain=NBRC 15946
>GCF_000021865.1	Proteobacteria	Alphaproteobacteria	Rhodobacterales	Rhodobacteraceae	Rhodobacter	Rhodobacter capsulatus SB 1003	strain=SB 1003
>GCF_001717955.1	Proteobacteria	Alphaproteobacteria	Sphingomonadales	Sphingomonadaceae	Sphingomonas	Sphingomonas panacis	strain=DCY99
>GCF_900110815.1	Firmicutes	Bacilli	Bacillales	Staphylococcaceae	Aliicoccus	Aliicoccus persicus	strain=IBRC-M10081
>GCF_900099935.1	Proteobacteria	Alphaproteobacteria	Rhodobacterales	Rhodobacteraceae	Pseudoruegeria	Pseudoruegeria lutimaris	strain=DSM 25294
>GCF_900094885.1	Actinobacteria	Actinobacteria	Bifidobacteriales	Bifidobacteriaceae	Bifidobacterium	Bifidobacterium commune	strain=R-52791
>GCF_000331575.1	Firmicutes	Bacilli	Bacillales	Bacillaceae	Bacillus	Bacillus oryziterrae	strain=ZYK
>GCF_900115005.1	Actinobacteria	Actinobacteria	Pseudonocardiales	Pseudonocardiaceae	Pseudonocardia	Pseudonocardia ammonioxydans	strain=CGMCC 4.1877
>GCF_001940565.1	Firmicutes	Tissierellia	Tissierellales	Tissierellaceae	Tissierella	Tissierella creatinophila DSM 6911	strain=DSM 6911
>GCF_000442645.1	Actinobacteria	Actinobacteria	Corynebacteriales	Corynebacteriaceae	Corynebacterium	Corynebacterium maris DSM 45190	strain=DSM 45190
>GCF_001652705.1	Firmicutes	Clostridia	Clostridiales	Christensenellaceae	Christensenella	Christensenella minuta	strain=DSM 22607
>GCF_000425625.1	Proteobacteria	Gammaproteobacteria	Pseudomonadales	Pseudomonadaceae	Pseudomonas	Pseudomonas azotifigens DSM 17556	strain=DSM 17556
>GCF_001046635.1	Proteobacteria	Alphaproteobacteria	Sphingomonadales	Sphingomonadaceae	Novosphingobium	Novosphingobium barchaimii LL02	strain=LL02
>GCF_000309075.1	Proteobacteria	Alphaproteobacteria	Rickettsiales	Rickettsiaceae	Occidentia	Occidentia massiliensis	strain=Os18
>GCF_900116565.1	Bacteroidetes	Chitinophagia	Chitinophagales	Chitinophagaceae	Crenotalea	Crenotalea thermophila	strain=DSM 14807
>GCF_000218875.1	Proteobacteria	Alphaproteobacteria	Sphingomonadales	Sphingomonadaceae	Zymomonas	Zymomonas mobilis subsp. pomaceae ATCC 29192	strain=ATCC 29192
>GCF_000731315.1	Proteobacteria	Alphaproteobacteria	Rhizobiales	Rhizobiaceae	Neorhizobium	Neorhizobium galegae bv. orientalis str. HAMBI 540	strain=HAMBI 540
>GCF_900167145.1	Spirochaetes	Spirochaetia	Spirochaetales	Spirochaetaceae	Treponema	Treponema porcinum	strain=ATCC BAA-908
>GCF_001629705.1	Firmicutes	Bacilli	Bacillales	Bacillaceae	Fictibacillus	Fictibacillus phosphorivorans	strain=G25-29
>GCF_001281465.1	Proteobacteria	Betaproteobacteria	Burkholderiales	Burkholderiaceae	Cupriavidus	Cupriavidus gilardii CR3	strain=CR3
>GCF_001418105.1	Bacteroidetes	Flavobacteriia	Flavobacteriales	Flavobacteriaceae	Lacinutrix	Lacinutrix himadriensis	strain=E4-9a
>GCF_000015585.1	Proteobacteria	Gammaproteobacteria	Chromatiales	Ectothiorhodospiraceae	Halorhodospira	Halorhodospira halophila SL1	strain=SL1
>GCF_000478605.2	Actinobacteria	Actinobacteria	Streptomycetales	Streptomycetaceae	Streptomyces	Streptomyces thermolilacinus SPC6	strain=SPC6
>GCF_000772915.1	Firmicutes	Bacilli	Lactobacillales	Streptococcaceae	Streptococcus	Streptococcus phocae subsp. salmonis	strain=C-4
>GCF_000017005.1	Firmicutes	Bacilli	Lactobacillales	Streptococcaceae	Streptococcus	Streptococcus gordonii str. Challis substr. CH1	strain=Challis substr. CH1
>GCF_000154525.1	Bacteroidetes	Bacteroidia	Bacteroidales	Bacteroidaceae	Bacteroides	Bacteroides stercoris ATCC 43183	strain=ATCC 43183
>GCF_900113525.1	Bacteroidetes	Sphingobacteriia	Sphingobacteriales	Sphingobacteriaceae	Pedobacter	Pedobacter insulae	strain=DSM 18684
>GCF_002101845.1	Actinobacteria	Actinobacteria	Corynebacteriales	Mycobacteriaceae	Mycobacterium	Mycobacterium riyadhense	strain=DSM 45176
>GCF_000159035.1	Actinobacteria	Actinobacteria	Actinomycetales	Actinomycetaceae	Actinomyces	Actinomyces urogenitalis DSM 15434	strain=DSM 15434
>GCF_000308295.2	Proteobacteria	Alphaproteobacteria	Rhizobiales	Bradyrhizobiaceae	Afipia	Afipia birgiae 34632	strain=34632
>GCF_000157895.3	Actinobacteria	Actinobacteria	Corynebacteriales	Mycobacteriaceae	Mycobacterium	Mycobacterium kansasii ATCC 12478	strain=ATCC 12478
>GCF_001612945.1	Actinobacteria	Actinobacteria	Corynebacteriales	Nocardiaceae	Nocardia	Nocardia inohanensis NBRC 100128	strain=NBRC 100128
>GCF_000732635.1	Firmicutes	Clostridia	Clostridiales	Clostridiaceae	Clostridium	Clostridium sulfidigenes	strain=113A
>GCF_001677435.1	Proteobacteria	Gammaproteobacteria	Chromatiales	Woeseiaceae	Woeseia	Woeseia oceani	strain=XK5
>GCF_000407545.1	Firmicutes	Bacilli	Lactobacillales	Enterococcaceae	Enterococcus	Enterococcus gilvus ATCC BAA-350	strain=ATCC BAA-350
>GCF_900073015.1	Actinobacteria	Actinobacteria	Corynebacteriales	Mycobacteriaceae	Mycolicibacterium	Mycolicibacterium brumae
>GCF_000472905.1	Firmicutes	Bacilli	Bacillales	Alicyclobacillaceae	Alicyclobacillus	Alicyclobacillus pomorum DSM 14955	strain=DSM 14955
>GCF_000196175.1	Proteobacteria	Oligoflexia	Bdellovibrionales	Bdellovibrionaceae	Bdellovibrio	Bdellovibrio bacteriovorus HD100	strain=HD100
>GCF_000421345.1	Spirochaetes	Spirochaetia	Spirochaetales	Spirochaetaceae	Treponema	Treponema bryantii NK4A124	strain=NK4A124
>GCF_000227725.1	Proteobacteria	Gammaproteobacteria	Chromatiales	Ectothiorhodospiraceae	Thiorhodospira	Thiorhodospira sibirica ATCC 700588	strain=ATCC 700588
>GCF_000429585.1	Firmicutes	Bacilli	Lactobacillales	Carnobacteriaceae	Atopococcus	Atopococcus tabaci DSM 17538	strain=DSM 17538
>GCF_000582685.1	Cyanobacteria		Nostocales	Tolypothrichaceae	Tolypothrix	[Scytonema hofmanni] UTEX 2349	strain=UTEX 2349
>GCF_001184205.1	Proteobacteria	Deltaproteobacteria	Desulfarculales	Desulfarculaceae	Desulfocarbo	Desulfocarbo indianensis	strain=SCBM
>GCF_000420345.1	Firmicutes	Erysipelotrichia	Erysipelotrichales	Erysipelotrichaceae	Faecalicoccus	Faecalicoccus pleomorphus DSM 20574	strain=DSM 20574
>GCF_000737865.1	Actinobacteria	Actinobacteria	Bifidobacteriales	Bifidobacteriaceae	Bifidobacterium	Bifidobacterium coryneforme	strain=LMG18911
>GCF_000430005.1	Proteobacteria	Deltaproteobacteria	Desulfovibrionales	Desulfovibrionaceae	Desulfovibrio	Desulfovibrio cuneatus DSM 11391	strain=DSM 11391
>GCF_001485475.2	Firmicutes	Clostridia	Thermoanaerobacterales	Thermoanaerobacteraceae	Tepidanaerobacter	Tepidanaerobacter syntrophicus	strain=JL
>GCF_000213935.1	Actinobacteria	Actinobacteria	Corynebacteriales	Corynebacteriaceae	Corynebacterium	Corynebacterium nuruki S6-4	strain=S6-4
>GCF_000745735.1	Proteobacteria	Alphaproteobacteria	Rhizobiales	Rhizobiaceae	Agrobacterium	Agrobacterium rhizogenes	strain=OK036
>GCF_000024605.1	Firmicutes	Clostridia	Thermoanaerobacterales	Thermoanaerobacteraceae	Ammonifex	Ammonifex degensii KC4	strain=KC4
>GCF_900169505.1	Actinobacteria	Coriobacteriia	Eggerthellales	Eggerthellaceae	Arabia	Arabia massiliensis	strain=Marseille-P3078
>GCF_900092135.1	Actinobacteria	Actinobacteria	Propionibacteriales	Propionibacteriaceae	Raineyella	Raineyella antarctica	strain=LZ-22
>GCF_000014025.1	Proteobacteria	Epsilonproteobacteria	Campylobacterales	Campylobacteraceae	Arcobacter	Arcobacter butzleri RM4018	strain=RM4018
>GCF_000384115.1	Actinobacteria	Actinobacteria	Frankiales	Sporichthyaceae	Sporichthya	Sporichthya polymorpha DSM 43042	strain=DSM 43042
>GCF_000018265.1	Actinobacteria	Actinobacteria	Micromonosporales	Micromonosporaceae	Salinispora	Salinispora arenicola CNS-205	strain=CNS-205
>GCF_000968535.2	Proteobacteria	Gammaproteobacteria	Methylococcales	Methylococcaceae	Methylomicrobium	Methylomicrobium alcaliphilum 20Z	strain=20Z
>GCF_001722485.1	Actinobacteria	Actinobacteria	Micrococcales	Promicromonosporaceae	Cellulosimicrobium	Cellulosimicrobium cellulans	strain=JZ5
>GCF_000373265.1	Bacteroidetes	Cytophagia	Cytophagales	Hymenobacteraceae	Pontibacter	Pontibacter roseus DSM 17521	strain=DSM 17521
>GCF_000622385.1	Proteobacteria	Alphaproteobacteria	Rhodobacterales	Rhodobacteraceae	Sulfitobacter	Sulfitobacter noctilucicola	strain=NB-77
>GCF_000328305.2	Actinobacteria	Actinobacteria	Micrococcales	Micrococcaceae	Arthrobacter	Arthrobacter crystallopoietes BAB-32	strain=BAB-32
>GCF_002115725.1	Proteobacteria	Alphaproteobacteria	Rhodobacterales	Rhodobacteraceae	Marivita	Marivita cryptomonadis	strain=CL-SK44
>GCF_900143065.1	Proteobacteria	Betaproteobacteria	Burkholderiales	Oxalobacteraceae	Duganella	Duganella sacchari	strain=Sac-22
>GCF_900156685.1	Bacteroidetes	Flavobacteriia	Flavobacteriales	Flavobacteriaceae	Chryseobacterium	Chryseobacterium piscicola	strain=DSM 21068
>GCF_000092585.1	Tenericutes	Mollicutes	Mycoplasmatales	Mycoplasmataceae	Mycoplasma	Mycoplasma gallisepticum str. R(low)	strain=R
>GCF_002014985.1	Proteobacteria	Gammaproteobacteria	Pseudomonadales	Moraxellaceae	Moraxella	Moraxella caviae	strain=CCUG 355
>GCF_002086635.1	Actinobacteria	Actinobacteria	Corynebacteriales	Mycobacteriaceae	Mycobacterium	Mycobacterium alsense	strain=DSM 45230
>GCF_001297765.1	Proteobacteria	Gammaproteobacteria	Enterobacterales	Enterobacteriaceae	Trabulsiella	Trabulsiella odontotermitis	strain=TbO2.3
>GCF_900113875.1	Proteobacteria	Alphaproteobacteria	Rhodobacterales	Rhodobacteraceae	Jannaschia	Jannaschia pohangensis	strain=DSM 19073
>GCF_001038485.1	Firmicutes	Bacilli	Bacillales	Bacillaceae	Ornithinibacillus	Ornithinibacillus californiensis	strain=DSM 16628
>GCF_000199675.1	Chloroflexi	Anaerolineae	Anaerolineales	Anaerolineaceae	Anaerolinea	Anaerolinea thermophila UNI-1	strain=UNI-1
>GCF_000312525.1	Proteobacteria	Alphaproteobacteria	Rhizobiales	Bartonellaceae	Bartonella	Bartonella florencae	strain=R4
>GCF_900167075.1	Bacteroidetes	Chitinophagia	Chitinophagales	Chitinophagaceae	Sediminibacterium	Sediminibacterium ginsengisoli	strain=DSM 22335
>GCF_000802245.2	Actinobacteria	Actinobacteria	Streptomycetales	Streptomycetaceae	Streptomyces	Streptomyces pluripotens	strain=MUSC 135
>GCF_000803645.1	Proteobacteria	Alphaproteobacteria	Sphingomonadales	Sphingomonadaceae	Sphingopyxis	Sphingopyxis fribergensis	strain=Kp5.2
>GCF_000284035.1	Actinobacteria	Actinobacteria	Corynebacteriales	Nocardiaceae	Nocardia	Nocardia cyriacigeorgica GUH-2	strain=GUH-2
>GCF_000215085.1	Firmicutes	Clostridia	Clostridiales	Peptococcaceae	Desulfotomaculum	Desulfotomaculum ruminis DSM 2154	strain=DSM 2154
>GCF_000373345.1	Fusobacteria	Fusobacteriia	Fusobacteriales	Leptotrichiaceae	Leptotrichia	Leptotrichia wadei DSM 19758	strain=DSM 19758
>GCF_001854125.1	Proteobacteria	Gammaproteobacteria	Alteromonadales	Alteromonadaceae	Marinobacter	Marinobacter salinus	strain=Hb8
>GCF_000008205.1	Tenericutes	Mollicutes	Mycoplasmatales	Mycoplasmataceae	Mycoplasma	Mycoplasma hyopneumoniae J	strain=J
>GCF_002119215.1	Actinobacteria	Actinobacteria	Pseudonocardiales	Pseudonocardiaceae	Pseudonocardia	Pseudonocardia autotrophica	strain=DSM 535
>GCF_900116605.1	Proteobacteria	Gammaproteobacteria	Pseudomonadales	Pseudomonadaceae	Pseudomonas	Pseudomonas marincola	strain=JCM 14761
>GCF_001998885.1	Firmicutes	Bacilli	Lactobacillales	Enterococcaceae	Vagococcus	Vagococcus penaei	strain=CD276
>GCF_000304395.1	Proteobacteria	Alphaproteobacteria	Rhizobiales	Phyllobacteriaceae	Pseudaminobacter	Pseudaminobacter salicylatoxidans KCT001	strain=KCT001
>GCF_000745425.1	Proteobacteria	Alphaproteobacteria	Rhizobiales	Beijerinckiaceae	Beijerinckia	Beijerinckia mobilis	strain=UQM 1969
>GCF_000010425.1	Actinobacteria	Actinobacteria	Bifidobacteriales	Bifidobacteriaceae	Bifidobacterium	Bifidobacterium adolescentis ATCC 15703	strain=ATCC 15703
>GCF_000317145.1	Cyanobacteria		Synechococcales	Chamaesiphonaceae	Chamaesiphon	Chamaesiphon minutus PCC 6605	strain=PCC 6605
>GCF_002172675.1	Cyanobacteria					unicellular cyanobacterium SU3	strain=SU3
>GCF_000525655.1	Actinobacteria	Actinobacteria	Corynebacteriales	Corynebacteriaceae	Corynebacterium	Corynebacterium falsenii DSM 44353	strain=BL 8171
>GCF_900108455.1	Firmicutes	Bacilli	Lactobacillales	Leuconostocaceae	Fructobacillus	Fructobacillus pseudoficulneus	strain=DSM 15468
>GCF_900110555.1	Actinobacteria	Actinobacteria	Geodermatophilales	Geodermatophilaceae	Blastococcus	Blastococcus endophyticus	strain=DSM 45413
>GCF_002095575.1	Proteobacteria	Gammaproteobacteria	Enterobacterales	Erwiniaceae	Pantoea	Pantoea septica	strain=LMG 5345
>GCF_000308255.2	Firmicutes	Tissierellia	Tissierellales	Peptoniphilaceae	Anaerococcus	Anaerococcus pacaensis 9403502	strain=9403502
>GCF_000442275.2	Proteobacteria	Alphaproteobacteria	Rhodobacterales	Rhodobacteraceae	Litoreibacter	Litoreibacter arenae DSM 19593	strain=DSM 19593
>GCF_000317615.1	Cyanobacteria		Synechococcales	Synechococcaceae	Dactylococcopsis	Dactylococcopsis salina PCC 8305	strain=PCC 8305
>GCF_900065885.1	Proteobacteria	Epsilonproteobacteria	Campylobacterales	Campylobacteraceae	Campylobacter	Campylobacter geochelonis	strain=RC11
>GCF_900086725.1	Firmicutes	Clostridia	Clostridiales	Lachnospiraceae	Bariatricus	Bariatricus massiliensis	strain=AT12
>GCF_000614585.1	Bacteroidetes	Bacteroidia	Bacteroidales	Porphyromonadaceae	Porphyromonas	Porphyromonas gingivicanis JCM 15907	strain=JCM 15907
>GCF_000702745.1	Tenericutes	Mollicutes	Mycoplasmatales	Mycoplasmataceae	Mycoplasma	Mycoplasma cloacale ATCC 35276	strain=ATCC 35276
>GCF_002197985.1	Proteobacteria	Gammaproteobacteria	Pseudomonadales	Pseudomonadaceae	Pseudomonas	Pseudomonas aestusnigri	strain=VGXO14
>GCF_900167305.1	Firmicutes	Clostridia	Clostridiales	Eubacteriaceae	Garciella	Garciella nitratireducens DSM 15102	strain=DSM 15102
>GCF_001922025.1	Firmicutes	Bacilli	Lactobacillales	Lactobacillaceae	Lactobacillus	Lactobacillus parabuchneri	strain=FAM21731
>GCF_900155585.1	Firmicutes	Tissierellia	Tissierellales	Peptoniphilaceae	Peptoniphilus	Peptoniphilus urinimassiliensis	strain=Marseille-P3195
>GCF_900100375.1	Bacteroidetes	Flavobacteriia	Flavobacteriales	Flavobacteriaceae	Flavobacterium	Flavobacterium noncentrifugens	strain=CGMCC 1.10076
>GCF_000237805.1	Synergistetes	Synergistia	Synergistales	Synergistaceae	Jonquetella	Jonquetella anthropi DSM 22815	strain=DSM 22815
>GCF_002108575.1	Proteobacteria	Betaproteobacteria	Neisseriales	Neisseriaceae	Neisseria	Neisseria zoodegmatis	strain=DSM 21643
>GCF_000183725.1	Proteobacteria	Epsilonproteobacteria	Campylobacterales	Helicobacteraceae	Sulfuricurvum	Sulfuricurvum kujiense DSM 16994	strain=DSM 16994
>GCF_001312505.1	Firmicutes	Clostridia	Clostridiales	Ruminococcaceae	Ruminococcus	Ruminococcus faecis JCM 15917	strain=JCM 15917
>GCF_000438455.1	Firmicutes	Bacilli	Bacillales	Staphylococcaceae	Nosocomiicoccus	Nosocomiicoccus massiliensis	strain=NP2
>GCF_000321025.1	Firmicutes	Tissierellia	Tissierellales	Peptoniphilaceae	Peptoniphilus	Peptoniphilus senegalensis JC140	strain=type strain: JC140
>GCF_000056065.1	Firmicutes	Bacilli	Lactobacillales	Lactobacillaceae	Lactobacillus	Lactobacillus delbrueckii subsp. bulgaricus ATCC 11842 = JCM 1002	strain=ATCC 11842
>GCF_900116365.1	Bacteroidetes	Flavobacteriia	Flavobacteriales	Flavobacteriaceae	Zhouia	Zhouia amylolytica	strain=CGMCC 1.6114
>GCF_000018405.1	Proteobacteria	Deltaproteobacteria	Desulfobacterales	Desulfobacteraceae	Desulfococcus	Desulfococcus oleovorans Hxd3	strain=Hxd3
>GCF_001586255.1	Proteobacteria	Gammaproteobacteria	Cellvibrionales	Spongiibacteraceae	Zhongshania	Zhongshania aliphaticivorans	strain=SM2
>GCF_000350525.1	Actinobacteria	Actinobacteria	Micrococcales	Microbacteriaceae	Leucobacter	Leucobacter salsicius M1-8	strain=M1-8
>GCF_000382165.1	Proteobacteria	Gammaproteobacteria	Chromatiales	Chromatiaceae	Rheinheimera	Rheinheimera perlucida DSM 18276	strain=DSM 18276
>GCF_000423625.1	Actinobacteria	Actinobacteria	Pseudonocardiales	Pseudonocardiaceae	Pseudonocardia	Pseudonocardia asaccharolytica DSM 44247 = NBRC 16224	strain=DSM 44247
>GCF_000550805.1	Actinobacteria	Actinobacteria	Corynebacteriales	Corynebacteriaceae	Corynebacterium	Corynebacterium vitaeruminis DSM 20294	strain=DSM 20294
>GCF_000724625.1	Armatimonadetes	Fimbriimonadia	Fimbriimonadales	Fimbriimonadaceae	Fimbriimonas	Fimbriimonas ginsengisoli Gsoil 348	strain=Gsoil 348
>GCF_000620065.1	Deinococcus-Thermus	Deinococci	Thermales	Thermaceae	Meiothermus	Meiothermus cerbereus DSM 11376	strain=DSM 11376
>GCF_001655685.1	Firmicutes	Clostridia	Clostridiales	Peptococcaceae	Desulfotomaculum	Desulfotomaculum copahuensis	strain=LMa1
>GCF_900102915.1	Bacteroidetes	Flavobacteriia	Flavobacteriales	Flavobacteriaceae	Salinimicrobium	Salinimicrobium catena	strain=CGMCC 1.6101
>GCF_001435835.1	Firmicutes	Bacilli	Lactobacillales	Lactobacillaceae	Lactobacillus	Lactobacillus concavus DSM 17758	strain=DSM 17758
>GCF_900105995.1	Proteobacteria	Gammaproteobacteria	Pseudomonadales	Pseudomonadaceae	Pseudomonas	Pseudomonas pohangensis	strain=DSM 17875
>GCF_000973105.1	Bacteroidetes	Flavobacteriia	Flavobacteriales	Flavobacteriaceae	Zobellia	Zobellia galactanivorans	strain=DsiJT
>GCF_001438805.1	Firmicutes	Bacilli	Lactobacillales	Lactobacillaceae	Lactobacillus	Lactobacillus kimchiensis	strain=DSM 24716
>GCF_000400505.1	Proteobacteria	Gammaproteobacteria	Enterobacterales	Pectobacteriaceae	Dickeya	Dickeya paradisiaca NCPPB 2511	strain=NCPPB 2511
>GCF_000308875.1	Actinobacteria	Actinobacteria	Corynebacteriales	Nocardiaceae	Nocardia	Nocardia transvalensis NBRC 15921	strain=NBRC 15921
>GCF_000013125.1	Proteobacteria	Alphaproteobacteria	Rickettsiales	Anaplasmataceae	Anaplasma	Anaplasma phagocytophilum str. HZ	strain=HZ
>GCF_000635915.2	Proteobacteria	Alphaproteobacteria	Caulobacterales	Caulobacteraceae	Brevundimonas	Brevundimonas naejangsanensis	strain=B1
>GCF_000576425.1	Actinobacteria	Actinobacteria	Micrococcales	Dermabacteraceae	Brachybacterium	Brachybacterium phenoliresistens	strain=W13A50
>GCF_000701785.1	Tenericutes	Mollicutes	Mycoplasmatales	Mycoplasmataceae	Mycoplasma	Mycoplasma alvi ATCC 29626	strain=ATCC 29626
>GCF_001757355.1	Proteobacteria	Alphaproteobacteria	Sphingomonadales	Sphingomonadaceae	Sphingobium	Sphingobium phenoxybenzoativorans	strain=SC_3
>GCF_000011025.1	Actinobacteria	Actinobacteria	Micrococcales	Micrococcaceae	Rothia	Rothia mucilaginosa DY-18	strain=DY-18
>GCF_000175215.2	Proteobacteria	Alphaproteobacteria	Caulobacterales	Caulobacteraceae	Asticcacaulis	Asticcacaulis excentricus CB 48	strain=CB 48
>GCF_000622345.1	Proteobacteria	Alphaproteobacteria	Rhodobacterales	Rhodobacteraceae	Sulfitobacter	Sulfitobacter mediterraneus KCTC 32188	strain=KCTC 32188
>GCF_000007945.1	Proteobacteria	Gammaproteobacteria	Pasteurellales	Pasteurellaceae	Haemophilus	[Haemophilus] ducreyi 35000HP	strain=35000HP
>GCF_000195275.1	Spirochaetes	Spirochaetia	Spirochaetales	Spirochaetaceae	Treponema	Treponema succinifaciens DSM 2489	strain=DSM 2489
>GCF_000022265.1	Proteobacteria	Deltaproteobacteria	Desulfuromonadales	Geobacteraceae	Geobacter	Geobacter daltonii FRC-32	strain=FRC-32
>GCF_001552415.1	Actinobacteria	Actinobacteria	Corynebacteriales	Corynebacteriaceae	Corynebacterium	Corynebacterium xerosis NBRC 16721	strain=NBRC 16721
>GCF_002116635.1	Actinobacteria	Actinobacteria	Corynebacteriales	Mycobacteriaceae	Mycobacterium	Mycobacterium szulgai	strain=DSM 44166
>GCF_001939075.1	Firmicutes	Bacilli	Bacillales	Planococcaceae	Paenisporosarcina	Paenisporosarcina indica	strain=PN2
>GCF_000237205.1	Chlamydiae	Chlamydiia	Parachlamydiales	Simkaniaceae	Simkania	Simkania negevensis Z	strain=Z
>GCF_000725365.1	Firmicutes	Bacilli	Bacillales	Bacillaceae	Terribacillus	Terribacillus aidingensis	strain=MP602
>GCF_000020525.1	Chlorobi	Chlorobia	Chlorobiales	Chlorobiaceae	Chloroherpeton	Chloroherpeton thalassium ATCC 35110	strain=ATCC 35110
>GCF_000019965.1	Verrucomicrobia	Opitutae	Opitutales	Opitutaceae	Opitutus	Opitutus terrae PB90-1	strain=PB90-1
>GCF_001262055.1	Actinobacteria	Actinobacteria	Actinomycetales	Actinomycetaceae	Actinomyces	Actinomyces meyeri	strain=W712
>GCF_000024365.1	Actinobacteria	Actinobacteria	Nakamurellales	Nakamurellaceae	Nakamurella	Nakamurella multipartita DSM 44233	strain=DSM 44233
>GCF_000430995.1	Firmicutes	Clostridia	Clostridiales	Clostridiaceae	Thermobrachium	Thermobrachium celere DSM 8682	strain=DSM 8682
>GCF_000022125.1	Proteobacteria	Deltaproteobacteria	Desulfovibrionales	Desulfovibrionaceae	Desulfovibrio	Desulfovibrio desulfuricans ATCC 27774	strain=ATCC 27774
>GCF_001592225.1	Proteobacteria	Betaproteobacteria	Burkholderiales	Alcaligenaceae	Castellaniella	Castellaniella caeni NBRC 101664	strain=NBRC 101664
>GCF_001021025.1	Actinobacteria	Actinobacteria	Corynebacteriales	Corynebacteriaceae	Corynebacterium	Corynebacterium epidermidicanis	strain=DSM 45586
>GCF_900102075.1	Proteobacteria	Alphaproteobacteria	Rhodobacterales	Rhodobacteraceae	Salipiger	Salipiger thiooxidans	strain=DSM 10146
>GCF_000153465.1	Proteobacteria	Alphaproteobacteria	Rhizobiales	Aurantimonadaceae	Aurantimonas	Aurantimonas manganoxydans SI85-9A1	strain=SI85-9A1
>GCF_000484635.1	Proteobacteria	Betaproteobacteria	Burkholderiales	Comamonadaceae	Comamonas	Comamonas badia DSM 17552	strain=DSM 17552
>GCF_000746085.1	Proteobacteria	Alphaproteobacteria	Rhizobiales	Beijerinckiaceae	Methylocapsa	Methylocapsa aurea	strain=KYG T
>GCF_900188085.1	Acidobacteria	Acidobacteriia	Acidobacteriales	Acidobacteriaceae	Granulicella	Granulicella rosea	strain=DSM 18704
>GCF_000612805.1	Firmicutes	Bacilli	Bacillales	Bacillaceae	Bacillus	Bacillus ndiopicus
>GCF_000384135.1	Firmicutes	Negativicutes	Acidaminococcales	Acidaminococcaceae	Succinispira	Succinispira mobilis DSM 6222	strain=DSM 6222
>GCF_900014995.1	Actinobacteria	Actinobacteria	Micrococcales	Microbacteriaceae	Pseudoclavibacter	Pseudoclavibacter helvolus	strain=G8
>GCF_000023205.1	Actinobacteria	Actinobacteria	Micrococcales	Micrococcaceae	Micrococcus	Micrococcus luteus NCTC 2665	strain=NCTC 2665
>GCF_900102615.1	Thermotogae	Thermotogae	Petrotogales		Geotoga	Geotoga petraea	strain=WG14
>GCF_001661915.1	Proteobacteria	Alphaproteobacteria	Sphingomonadales	Erythrobacteraceae	Croceicoccus	Croceicoccus pelagius	strain=Ery9
>GCF_000336495.1	Proteobacteria	Gammaproteobacteria	Alteromonadales	Pseudoalteromonadaceae	Pseudoalteromonas	Pseudoalteromonas ruthenica CP76	strain=CP76
>GCF_000969605.1	Proteobacteria	Betaproteobacteria	Burkholderiales		Aquincola	Aquincola tertiaricarbonis	strain=MIMtkpLc11
>GCF_000006725.1	Proteobacteria	Gammaproteobacteria	Xanthomonadales	Xanthomonadaceae	Xylella	Xylella fastidiosa 9a5c	strain=9a5c
>GCF_002091755.1	Proteobacteria	Gammaproteobacteria	Pseudomonadales	Pseudomonadaceae	Pseudomonas	Pseudomonas nitroreducens NBRC 12694	strain=NBRC 12694
>GCF_000420405.1	Actinobacteria	Actinobacteria	Actinomycetales	Actinomycetaceae	Actinomyces	Actinomyces neuii subsp. neuii DSM 8576	strain=DSM 8576
>GCF_000308595.1	Actinobacteria	Actinobacteria	Corynebacteriales	Nocardiaceae	Nocardia	Nocardia higoensis NBRC 100133	strain=NBRC 100133
>GCF_000785105.2	Firmicutes	Bacilli	Lactobacillales	Lactobacillaceae	Lactobacillus	Lactobacillus curieae	strain=CCTCC M 2011381
>GCF_000483125.1	Actinobacteria	Coriobacteriia	Coriobacteriales	Atopobiaceae	Atopobium	Atopobium fossor DSM 15642	strain=DSM 15642
>GCF_000717175.1	Actinobacteria	Actinobacteria	Pseudonocardiales	Pseudonocardiaceae	Pseudonocardia	Pseudonocardia autotrophica	strain=NRRL B-16064
>GCF_000761445.1	Proteobacteria	Gammaproteobacteria	Xanthomonadales	Rhodanobacteraceae	Oleiagrimonas	Oleiagrimonas soli	strain=3.5X
>GCF_900107275.1	Firmicutes	Bacilli	Bacillales	Bacillaceae	Bacillus	Bacillus caseinilyticus	strain=SP
>GCF_001601575.1	Firmicutes	Clostridia	Thermoanaerobacterales	Thermoanaerobacterales Family III. Incertae Sedis	Thermovenabulum	Thermovenabulum gondwanense	strain=R270
>GCF_900103615.1	Firmicutes	Clostridia	Clostridiales	Peptostreptococcaceae	Romboutsia	Romboutsia lituseburensis DSM 797	strain=DSM 797
>GCF_000620085.1	Proteobacteria	Gammaproteobacteria	Oceanospirillales	Oceanospirillaceae	Marinobacterium	Marinobacterium jannaschii DSM 6295	strain=DSM 6295
>GCF_001375655.1	Firmicutes	Bacilli	Lactobacillales	Streptococcaceae	Streptococcus	Streptococcus varani	strain=FF10
>GCF_000970675.1	Firmicutes	Bacilli	Bacillales	Bacillaceae	Domibacillus	Domibacillus tundrae	strain=PAMC 80007
>GCF_000301055.1	Firmicutes	Bacilli	Lactobacillales	Aerococcaceae	Facklamia	Facklamia ignava CCUG 37419	strain=CCUG 37419
>GCF_000375365.1	Actinobacteria	Actinobacteria	Corynebacteriales	Corynebacteriaceae	Corynebacterium	Corynebacterium mastitidis DSM 44356	strain=DSM 44356
>GCF_000160075.2	Firmicutes	Bacilli	Lactobacillales	Aerococcaceae	Abiotrophia	Abiotrophia defectiva ATCC 49176	strain=ATCC 49176
>GCF_000177075.1	Bacteroidetes	Bacteroidia	Bacteroidales	Prevotellaceae	Prevotella	Prevotella buccalis ATCC 35310	strain=ATCC 35310
>GCF_900104555.1	Firmicutes	Bacilli	Bacillales	Bacillaceae	Bacillus	Bacillus salsus	strain=IBRC-M10078
>GCF_900156875.1	Firmicutes	Bacilli	Bacillales	Bacillaceae	Bacillus	Bacillus dakarensis	strain=Marseille-P3515
>GCF_000423505.1	Actinobacteria	Actinobacteria	Micrococcales	Microbacteriaceae	Pseudoclavibacter	Pseudoclavibacter soli DSM 23366	strain=DSM 23366
>GCF_000519265.1	Proteobacteria	Deltaproteobacteria	Desulfovibrionales	Desulfonatronaceae	Desulfonatronum	Desulfonatronum lacustre DSM 10312	strain=DSM 10312
>GCF_000265245.1	Proteobacteria	Gammaproteobacteria	Oceanospirillales	Halomonadaceae	Halomonas	Halomonas smyrnensis AAD6	strain=AAD6
>GCF_900096565.1	Bacteroidetes	Bacteroidia	Bacteroidales	Williamwhitmaniaceae	Williamwhitmania	Williamwhitmania taraxaci	strain=A7P-90m
>GCF_000422925.1	Proteobacteria	Betaproteobacteria	Neisseriales	Chromobacteriaceae	Paludibacterium	Paludibacterium yongneupense DSM 18731	strain=DSM 18731
>GCF_001558255.2	Proteobacteria	Gammaproteobacteria	Vibrionales	Vibrionaceae	Grimontia	Grimontia hollisae	strain=ATCC 33564
>GCF_000092865.1	Actinobacteria	Actinobacteria	Micrococcales	Cellulomonadaceae	Cellulomonas	Cellulomonas flavigena DSM 20109	strain=DSM 20109
>GCF_900167335.1	Firmicutes	Bacilli	Lactobacillales	Enterococcaceae	Pilibacter	Pilibacter termitis	strain=ATCC BAA-1030
>GCF_001646865.1	Actinobacteria	Actinobacteria	Corynebacteriales	Nocardiaceae	Rhodococcus	Rhodococcus kunmingensis	strain=DSM 45001
>GCF_000718325.1	Actinobacteria	Actinobacteria	Micrococcales	Cellulomonadaceae	Oerskovia	Oerskovia turbata	strain=NRRL B-8019
>GCF_001730225.1	Firmicutes	Bacilli	Bacillales		Desulfuribacillus	Desulfuribacillus alkaliarsenatis	strain=AHT28
>GCF_900143645.1	Firmicutes	Clostridia	Clostridiales	Lachnospiraceae	Anaerocolumna	Anaerocolumna xylanovorans DSM 12503	strain=DSM 12503
>GCF_000020685.1	Deinococcus-Thermus	Deinococci	Deinococcales	Deinococcaceae	Deinococcus	Deinococcus deserti VCD115	strain=VCD115
>GCF_000023105.1	Actinobacteria	Actinobacteria	Micrococcales	Beutenbergiaceae	Beutenbergia	Beutenbergia cavernae DSM 12333	strain=DSM 12333
>GCF_000298215.1	Actinobacteria	Actinobacteria	Micrococcales	Dermatophilaceae	Kineosphaera	Kineosphaera limosa NBRC 100340	strain=NBRC 100340
>GCF_000235885.1	Bacteroidetes	Bacteroidia	Bacteroidales	Prevotellaceae	Prevotella	Prevotella stercorea DSM 18206	strain=DSM 18206
>GCF_900156615.1	Firmicutes	Bacilli	Bacillales	Thermoactinomycetaceae	Kroppenstedtia	Kroppenstedtia eburnea	strain=DSM 45196
>GCF_000963885.1	Proteobacteria	Alphaproteobacteria	Rhodospirillales	Acetobacteraceae	Tanticharoenia	Tanticharoenia sakaeratensis NBRC 103193	strain=NBRC 103193
>GCF_000287055.2	Proteobacteria	Gammaproteobacteria	Vibrionales	Vibrionaceae	Vibrio	Vibrio genomosp. F10 str. ZF-129	strain=ZF-129
>GCF_001552855.1	Actinobacteria	Actinobacteria	Corynebacteriales	Gordoniaceae	Skermania	Skermania piniformis NBRC 15059	strain=NBRC 15059
>GCF_000429085.1	Actinobacteria	Actinobacteria	Streptomycetales	Streptomycetaceae	Streptomyces	Streptomyces flavidovirens DSM 40150	strain=DSM 40150
>GCF_000186425.1	Proteobacteria	Betaproteobacteria	Burkholderiales	Burkholderiaceae	Lautropia	Lautropia mirabilis ATCC 51599	strain=ATCC 51599
>GCF_000971275.1	Proteobacteria	Alphaproteobacteria	Rhizobiales	Hyphomicrobiaceae	Devosia	Devosia psychrophila	strain=Cr7-05
>GCF_000565215.1	Tenericutes	Mollicutes	Entomoplasmatales	Spiroplasmataceae	Spiroplasma	Spiroplasma sabaudiense Ar-1343	strain=Ar-1343
>GCF_000195335.1	Deinococcus-Thermus	Deinococci	Thermales	Thermaceae	Marinithermus	Marinithermus hydrothermalis DSM 14884	strain=DSM 14884
>GCF_000615765.1	Firmicutes	Bacilli	Lactobacillales	Lactobacillaceae	Lactobacillus	Lactobacillus equi DSM 15833 = JCM 10991	strain=JCM 10991
>GCF_000832605.1	Firmicutes	Bacilli	Bacillales	Bacillaceae	Bacillus	Bacillus mycoides	strain=ATCC 6462
>GCF_000621185.1	Proteobacteria	Gammaproteobacteria	Enterobacterales	Enterobacteriaceae	Franconibacter	Franconibacter pulveris DSM 19144	strain=DSM 19144
>GCF_001552635.1	Actinobacteria	Actinobacteria	Streptosporangiales	Thermomonosporaceae	Actinomadura	Actinomadura hibisca NBRC 15177	strain=NBRC 15177
>GCF_000185505.1	Firmicutes	Clostridia	Clostridiales	Eubacteriaceae	Pseudoramibacter	Pseudoramibacter alactolyticus ATCC 23263	strain=ATCC 23263
>GCF_900112255.1	Bacteroidetes	Cytophagia	Cytophagales	Cytophagaceae	Flexibacter	Flexibacter flexilis DSM 6793	strain=DSM 6793
>GCF_000300295.4	Proteobacteria	Gammaproteobacteria	Thiotrichales	Piscirickettsiaceae	Piscirickettsia	Piscirickettsia salmonis LF-89 = ATCC VR-1361	strain=ATCC VR-1361
>GCF_900176135.1	Bacteroidetes	Cytophagia	Cytophagales	Hymenobacteraceae	Hymenobacter	Hymenobacter roseosalivarius DSM 11622	strain=DSM 11622
>GCF_000429305.1	Proteobacteria	Deltaproteobacteria	Desulfovibrionales	Desulfovibrionaceae	Desulfovibrio	Desulfovibrio inopinatus DSM 10711	strain=DSM 10711
>GCF_900115205.1	Bacteroidetes	Flavobacteriia	Flavobacteriales	Flavobacteriaceae	Robiginitalea	Robiginitalea myxolifaciens	strain=DSM 21019
>GCF_000341895.1	Proteobacteria	Deltaproteobacteria	Desulfovibrionales	Desulfovibrionaceae	Pseudodesulfovibrio	Pseudodesulfovibrio piezophilus C1TLV30	strain=type strain: C1TLV30
>GCF_900155615.1	Firmicutes	Clostridia	Clostridiales	Ruminococcaceae	Massilimaliae	Massilimaliae massiliensis	strain=Marseille-P2963
>GCF_001293125.1	Actinobacteria	Actinobacteria	Corynebacteriales		Lawsonella	Lawsonella clevelandensis	strain=X1036
>GCF_000143145.1	Proteobacteria	Alphaproteobacteria	Rhizobiales	Hyphomicrobiaceae	Hyphomicrobium	Hyphomicrobium denitrificans ATCC 51888	strain=ATCC 51888
>GCF_000158655.1	Firmicutes	Clostridia	Clostridiales	Ruminococcaceae	Ruminiclostridium	[Clostridium] methylpentosum DSM 5476	strain=DSM 5476
>GCF_900098805.1	Actinobacteria	Actinobacteria	Micrococcales	Microbacteriaceae		Microbacteriaceae bacterium	strain=Alg239_V181
>GCF_000423905.1	Deinococcus-Thermus	Deinococci	Thermales	Thermaceae	Thermus	Thermus antranikianii DSM 12462	strain=DSM 12462
>GCF_000158315.2	Fusobacteria	Fusobacteriia	Fusobacteriales	Fusobacteriaceae	Fusobacterium	Fusobacterium ulcerans ATCC 49185	strain=ATCC 49185
>GCF_000013745.1	Proteobacteria	Alphaproteobacteria	Rhizobiales	Bradyrhizobiaceae	Rhodopseudomonas	Rhodopseudomonas palustris BisB18	strain=BisB18
>GCF_001561955.1	Firmicutes	Clostridia	Clostridiales	Lachnospiraceae	Anaerotignum	Anaerotignum propionicum DSM 1682	strain=X2
>GCF_900142235.1	Firmicutes	Clostridia	Clostridiales	Peptostreptococcaceae	Tepidibacter	Tepidibacter formicigenes DSM 15518	strain=DSM 15518
>GCF_001907235.1	Actinobacteria	Actinobacteria	Actinomycetales	Actinomycetaceae	Actinomyces	Actinomyces hordeovulneris	strain=DSM 20732
>GCF_000384415.1	Proteobacteria	Gammaproteobacteria	Thiotrichales	Piscirickettsiaceae	Cycloclasticus	Cycloclasticus pugetii PS-1	strain=PS-1
>GCF_000171235.2	Verrucomicrobia	Opitutae	Opitutales	Opitutaceae	Didymococcus	Geminisphaera colitermitum TAV2	strain=TAV2
>GCF_001457025.1	Actinobacteria	Actinobacteria	Micrococcales	Micrococcaceae	Arthrobacter	Arthrobacter enclensis	strain=NIO-1008
>GCF_000300995.1	Proteobacteria	Gammaproteobacteria	Oceanospirillales	Alcanivoracaceae	Alcanivorax	Alcanivorax hongdengensis A-11-3	strain=A-11-3
>GCF_900187395.1	Actinobacteria	Actinobacteria	Micrococcales	Dermacoccaceae	Kytococcus	Kytococcus aerolatus	strain=DSM 22179
>GCF_000188195.1	Proteobacteria	Gammaproteobacteria	Aeromonadales	Succinivibrionaceae	Succinatimonas	Succinatimonas hippei YIT 12066	strain=YIT 12066
>GCF_900172255.1	Proteobacteria	Alphaproteobacteria	Rhodobacterales	Rhodobacteraceae	Roseovarius	Roseovarius halotolerans	strain=CECT 8110
>GCF_000341205.1	Actinobacteria	Actinobacteria	Streptosporangiales	Nocardiopsaceae	Nocardiopsis	Nocardiopsis baichengensis YIM 90130	strain=YIM 90130
>GCF_001077715.1	Proteobacteria	Gammaproteobacteria	Legionellales	Coxiellaceae	Coxiella	Candidatus Coxiella mudrowiae	strain=CRt
>GCF_001189575.1	Firmicutes	Bacilli	Bacillales	Bacillaceae	Virgibacillus	Virgibacillus pantothenticus	strain=DSM 26
>GCF_000213805.1	Proteobacteria	Gammaproteobacteria	Pseudomonadales	Pseudomonadaceae	Pseudomonas	Pseudomonas fulva 12-X	strain=12-X
>GCF_000381965.1	Proteobacteria	Gammaproteobacteria	Aeromonadales	Aeromonadaceae	Oceanimonas	Oceanimonas smirnovii ATCC BAA-899	strain=ATCC BAA-899
>GCF_000378005.1	Coprothermobacterota	Coprothermobacteria	Coprothermobacterales	Coprothermobacteraceae	Coprothermobacter	Coprothermobacter platensis DSM 11748	strain=DSM 11748
>GCF_900107255.1	Actinobacteria	Actinobacteria	Micromonosporales	Micromonosporaceae	Micromonospora	Micromonospora pattaloongensis	strain=DSM 45245
>GCF_001460935.1						bacterium 2013Arg42i	strain=2013Ark11
>GCF_002222635.1	Proteobacteria	Alphaproteobacteria	Rhodobacterales	Rhodobacteraceae	Sulfitobacter	Sulfitobacter pseudonitzschiae	strain=SMR1
>GCF_000307375.1	Bacteroidetes	Bacteroidia	Bacteroidales	Tannerellaceae	Parabacteroides	Parabacteroides johnsonii CL02T12C29	strain=CL02T12C29
>GCF_000426665.1	Firmicutes	Negativicutes	Selenomonadales	Selenomonadaceae	Selenomonas	Selenomonas artemidis DSM 19719	strain=DSM 19719
>GCF_001310275.1	Actinobacteria	Actinobacteria	Corynebacteriales	Nocardiaceae	Nocardia	Nocardia arizonensis	strain=W9405
>GCF_900115115.1	Bacteroidetes	Flavobacteriia	Flavobacteriales	Flavobacteriaceae	Flavobacterium	Flavobacterium ummariense	strain=DS-12
>GCF_000214435.1	Firmicutes	Clostridia	Clostridiales	Peptococcaceae	Desulfotomaculum	Desulfotomaculum nigrificans CO-1-SRB	strain=CO-1-SRB
>GCF_900176495.1	Firmicutes	Clostridia	Clostridiales			Clostridiales bacterium	strain=WTE2008
>GCF_000144675.1	Actinobacteria	Actinobacteria	Corynebacteriales	Corynebacteriaceae	Corynebacterium	Corynebacterium pseudotuberculosis C231	strain=C231
>GCF_000735365.1	Proteobacteria	Gammaproteobacteria	Enterobacterales	Enterobacteriaceae	Kluyvera	Kluyvera ascorbata ATCC 33433	strain=ATCC 33433
>GCF_000949455.1	Firmicutes	Clostridia	Clostridiales	Ruminococcaceae	Ruthenibacterium	Ruthenibacterium lactatiformans	strain=585-1
>GCF_001747085.1	Bacteroidetes	Flavobacteriia	Flavobacteriales	Flavobacteriaceae	Algibacter	Algibacter aquaticus	strain=SK-16
>GCF_001311885.1	Firmicutes	Clostridia	Clostridiales	Syntrophomonadaceae	Syntrophomonas	Syntrophomonas palmitatica JCM 14374	strain=JCM 14374
>GCF_000159015.1	Actinobacteria	Actinobacteria	Actinomycetales	Actinomycetaceae	Actinomyces	Actinomyces coleocanis DSM 15436	strain=DSM 15436
>GCF_000488855.1	Firmicutes	Clostridia	Clostridiales	Clostridiales Family XIII. Incertae Sedis		Eubacterium brachy ATCC 33089	strain=ATCC 33089
>GCF_000007705.1	Proteobacteria	Betaproteobacteria	Neisseriales	Chromobacteriaceae	Chromobacterium	Chromobacterium violaceum ATCC 12472	strain=ATCC 12472
>GCF_000800295.1	Firmicutes	Tissierellia	Tissierellales	Peptoniphilaceae	Parvimonas	Parvimonas micra	strain=KCOM 1535; ChDC B708
>GCF_000759855.1	Cyanobacteria		Synechococcales	Prochloraceae	Prochlorococcus	Prochlorococcus marinus str. MIT 9107	strain=MIT 9107
>GCF_900103215.1	Bacteroidetes	Flavobacteriia	Flavobacteriales	Flavobacteriaceae	Kriegella	Kriegella aquimaris	strain=DSM 19886
>GCF_900114035.1	Actinobacteria	Actinobacteria	Pseudonocardiales	Pseudonocardiaceae	Amycolatopsis	Amycolatopsis sacchari	strain=DSM 44468
>GCF_000949295.1	Actinobacteria	Acidimicrobiia	Acidimicrobiales	Acidimicrobiaceae	Acidithrix	Acidithrix ferrooxidans	strain=Py-F3
>GCF_001922575.1	Proteobacteria	Gammaproteobacteria	Oceanospirillales	Oceanospirillaceae	Neptunomonas	Neptunomonas phycophila	strain=CECT 8716
>GCF_000429845.1	Proteobacteria	Betaproteobacteria	Burkholderiales	Comamonadaceae	Comamonas	Comamonas composti DSM 21721	strain=DSM 21721
>GCF_000745655.1	Proteobacteria	Alphaproteobacteria	Rhizobiales	Rhizobiaceae	Rhizobium	Rhizobium leguminosarum	strain=OV483
>GCF_900109255.1	Bacteroidetes	Cytophagia	Cytophagales	Cyclobacteriaceae	Cyclobacterium	Cyclobacterium halophilum	strain=IBRC-M 10761
>GCF_000340435.2	Actinobacteria	Actinobacteria	Corynebacteriales	Mycobacteriaceae	Mycobacterium	Mycobacterium haemophilum DSM 44634	strain=ATCC 29548
>GCF_001618955.1	Proteobacteria	Alphaproteobacteria	Rhizobiales	Bradyrhizobiaceae	Tardiphaga	Tardiphaga robiniae	strain=Vaf-07
>GCF_000513135.1	Firmicutes	Bacilli	Bacillales	Bacillaceae	Bacillus	Bacillus akibai JCM 9157	strain=JCM 9157
>GCF_000016645.1	Bacteroidetes	Flavobacteriia	Flavobacteriales	Flavobacteriaceae	Flavobacterium	Flavobacterium johnsoniae UW101	strain=UW101; ATCC 17061
>GCF_001953305.1	Bacteroidetes	Chitinophagia	Chitinophagales	Chitinophagaceae	Cnuella	Cnuella takakiae	strain=RG1-1
>GCF_001028025.1	Firmicutes	Clostridia	Clostridiales	Lachnospiraceae	Faecalicatena	Faecalicatena fissicatena	strain=KCTC 15010
>GCF_000816145.1	Thermotogae	Thermotogae	Thermotogales	Thermotogaceae	Pseudothermotoga	Pseudothermotoga hypogea DSM 11164 = NBRC 106472	strain=DSM 11164 = NBRC 106472
>GCF_000196695.1	Actinobacteria	Actinobacteria	Corynebacteriales	Nocardiaceae	Rhodococcus	Rhodococcus hoagii 103S	strain=103S
>GCF_000225325.1	Firmicutes	Bacilli	Lactobacillales	Lactobacillaceae	Lactobacillus	Lactobacillus sanfranciscensis TMW 1.1304	strain=TMW 1.1304
>GCF_900107485.1	Firmicutes	Clostridia	Clostridiales		Proteiniborus	Proteiniborus ethanoligenes	strain=DSM 21650
>GCF_000785985.1	Actinobacteria	Actinobacteria	Micromonosporales	Micromonosporaceae	Actinoplanes	Actinoplanes utahensis	strain=NRRL 12052
>GCF_002102105.1	Actinobacteria	Actinobacteria	Corynebacteriales	Mycobacteriaceae	Mycolicibacterium	Mycolicibacterium confluentis	strain=DSM 44017
>GCF_900078675.2	Actinobacteria	Actinobacteria	Corynebacteriales	Mycobacteriaceae	Mycobacterium	Mycobacterium interjectum	strain=type strain: ATCC 51457
>GCF_001612885.1	Actinobacteria	Actinobacteria	Corynebacteriales	Nocardiaceae	Nocardia	Nocardia harenae NBRC 108248	strain=NBRC 108248
>GCF_001311195.1	Firmicutes	Bacilli	Lactobacillales	Lactobacillaceae	Lactobacillus	Lactobacillus camelliae DSM 22697 = JCM 13995	strain=JCM 13995
>GCF_000737775.1	Bacteroidetes	Flavobacteriia	Flavobacteriales	Flavobacteriaceae	Chryseobacterium	Chryseobacterium piperi	strain=CTM
>GCF_000020205.1	Proteobacteria	Betaproteobacteria	Burkholderiales	Burkholderiaceae	Ralstonia	Ralstonia pickettii 12J	strain=12J
>GCF_000505545.1	Firmicutes	Bacilli	Bacillales	Planococcaceae	Kurthia	Kurthia huakuii LAM0618	strain=LAM0618
>GCF_001730235.1	Firmicutes	Bacilli	Bacillales	Bacillaceae	Vulcanibacillus	Vulcanibacillus modesticaldus	strain=BR
>GCF_000147675.1	Firmicutes	Clostridia	Clostridiales	Peptostreptococcaceae	Peptostreptococcus	Peptostreptococcus stomatis DSM 17678	strain=DSM 17678
>GCF_000701905.1	Firmicutes	Clostridia	Clostridiales	Clostridiaceae	Proteiniclasticum	Proteiniclasticum ruminis DSM 24773	strain=DSM 24773
>GCF_000093025.1	Proteobacteria	Betaproteobacteria	Nitrosomonadales	Methylophilaceae	Methylotenera	Methylotenera versatilis 301	strain=301
>GCF_000284335.1	Caldiserica	Caldisericia	Caldisericales	Caldisericaceae	Caldisericum	Caldisericum exile AZM16c01	strain=AZM16c01
>GCF_001678675.1	Bacteroidetes	Flavobacteriia	Flavobacteriales	Flavobacteriaceae	Gelidibacter	Gelidibacter algens	strain=ACAM 536
>GCF_001483135.1	Bacteroidetes	Cytophagia	Cytophagales		Solirubrum	Solirubrum puertoriconensis	strain=MC1A
>GCF_000425185.1	Proteobacteria	Alphaproteobacteria	Rhizobiales	Methylocystaceae	Pleomorphomonas	Pleomorphomonas koreensis DSM 23070	strain=DSM 23070
>GCF_000732945.1	Actinobacteria	Actinobacteria	Corynebacteriales	Corynebacteriaceae	Corynebacterium	Corynebacterium atypicum	strain=R2070
>GCF_900128975.1	Proteobacteria	Alphaproteobacteria	Rhizobiales	Hyphomicrobiaceae	Devosia	Devosia limi DSM 17137	strain=DSM 17137
>GCF_000423165.1	Proteobacteria	Gammaproteobacteria	Alteromonadales	Idiomarinaceae	Idiomarina	Idiomarina sediminum DSM 21906	strain=DSM 21906
>GCF_000019905.1	Firmicutes	Bacilli	Bacillales		Exiguobacterium	Exiguobacterium sibiricum 255-15	strain=255-15
>GCF_900100605.1	Actinobacteria	Actinobacteria	Streptosporangiales	Streptosporangiaceae	Sinosporangium	Sinosporangium album	strain=CPCC 201354
>GCF_001767275.1	Firmicutes	Bacilli	Lactobacillales	Lactobacillaceae	Pediococcus	Pediococcus acidilactici	strain=ZPA017
>GCF_000012685.1	Proteobacteria	Deltaproteobacteria	Myxococcales	Myxococcaceae	Myxococcus	Myxococcus xanthus DK 1622	strain=DK 1622
>GCF_900115495.1	Proteobacteria	Gammaproteobacteria	Vibrionales	Vibrionaceae	Enterovibrio	Enterovibrio norvegicus DSM 15893	strain=DSM 15893
>GCF_001312865.1	Firmicutes	Bacilli	Lactobacillales	Lactobacillaceae	Lactobacillus	Lactobacillus thailandensis DSM 22698 = JCM 13996	strain=JCM 13996
>GCF_001598495.1	Proteobacteria	Alphaproteobacteria	Rhodospirillales	Acetobacteraceae	Neokomagataea	Neokomagataea thailandica NBRC 106555	strain=NBRC 106555
>GCF_001310225.1	Bacteroidetes	Flavobacteriia	Flavobacteriales	Flavobacteriaceae	Algibacter	Algibacter alginicilyticus	strain=HZ22
>GCF_900114765.1	Proteobacteria	Gammaproteobacteria	Pseudomonadales	Pseudomonadaceae	Pseudomonas	Pseudomonas pachastrellae	strain=JCM 12285
>GCF_000019165.1	Firmicutes	Clostridia	Clostridiales	Heliobacteriaceae	Heliobacterium	Heliobacterium modesticaldum Ice1	strain=Ice1; ATCC 51547
>GCF_000715015.1	Proteobacteria	Alphaproteobacteria	Sphingomonadales	Erythrobacteraceae	Erythrobacter	Erythrobacter longus	strain=DSM 6997
>GCF_001571775.1	Firmicutes	Clostridia	Clostridiales	Lachnospiraceae	Anaerotignum	Anaerotignum neopropionicum	strain=DSM-3847
>GCF_001552475.1	Actinobacteria	Actinobacteria	Micrococcales	Microbacteriaceae	Microbacterium	Microbacterium oleivorans NBRC 103075	strain=NBRC 103075
>GCF_000429725.1	Firmicutes	Bacilli	Bacillales	Bacillaceae	Bacillus	Bacillus chagannorensis DSM 18086	strain=DSM 18086
>GCF_000248015.1	Proteobacteria	Gammaproteobacteria	Enterobacterales	Enterobacteriaceae	Atlantibacter	Atlantibacter hermannii NBRC 105704	strain=NBRC 105704
>GCF_002005465.1	Proteobacteria	Alphaproteobacteria	Rhodospirillales	Acetobacteraceae	Neoasaia	Neoasaia chiangmaiensis	strain=NBRC 101099
>GCF_000473995.1	Firmicutes	Clostridia	Clostridiales	Clostridiaceae	Clostridium	Clostridium saccharobutylicum DSM 13864	strain=DSM 13864
>GCF_900167255.1	Proteobacteria	Gammaproteobacteria	Thiotrichales	Thiotrichaceae	Thiothrix	Thiothrix eikelboomii	strain=ATCC 49788
>GCF_000285595.1	Firmicutes	Bacilli	Bacillales	Planococcaceae	Kurthia	Kurthia senegalensis	strain=type strain: JC8E
>GCF_000014285.2	Proteobacteria	Alphaproteobacteria	Rhodospirillales	Acetobacteraceae	Granulibacter	Granulibacter bethesdensis CGDNIH1	strain=CGDNIH1
>GCF_002088975.1	Proteobacteria	Alphaproteobacteria	Rhodobacterales	Hyphomonadaceae	Henriciella	Henriciella aquimarina	strain=LMG 24711
>GCF_001274775.1	Firmicutes	Bacilli	Bacillales	Bacillaceae	Bacillus	Bacillus marisflavi	strain=JCM 11544
>GCF_002119805.1	Firmicutes	Bacilli	Bacillales	Staphylococcaceae	Macrococcus	Macrococcus canis	strain=KM45013
>GCF_000496075.1	Proteobacteria	Alphaproteobacteria	Rhizobiales	Rhodobiaceae	Lutibaculum	Lutibaculum baratangense AMV1	strain=AMV1
>GCF_000759795.1	Proteobacteria	Gammaproteobacteria	Enterobacterales	Enterobacteriaceae	Pseudescherichia	Pseudescherichia vulneris NBRC 102420	strain=NBRC 102420
>GCF_000801275.2	Proteobacteria	Gammaproteobacteria	Vibrionales	Vibrionaceae	Vibrio	Vibrio nigripulchritudo	strain=SFn1
>GCF_000585235.1	Proteobacteria	Gammaproteobacteria	Oceanospirillales	Oceanospirillaceae	Nitrincola	Nitrincola nitratireducens	strain=AK23
>GCF_001648115.1	Proteobacteria	Gammaproteobacteria	Enterobacterales	Erwiniaceae	Buchnera	Buchnera aphidicola (Schlechtendalia chinensis)	strain=SC
>GCF_001902575.1	Fusobacteria	Fusobacteriia	Fusobacteriales	Leptotrichiaceae	Streptobacillus	Streptobacillus notomytis	strain=KWG2
>GCF_900107355.1	Proteobacteria	Alphaproteobacteria	Rhodobacterales	Rhodobacteraceae	Lentibacter	Lentibacter algarum	strain=DSM 24677
>GCF_000466945.1	Proteobacteria	Alphaproteobacteria	Sphingomonadales	Sphingomonadaceae	Novosphingobium	Novosphingobium tardaugens NBRC 16725	strain=NBRC 16725
>GCF_000010405.1	Proteobacteria	Gammaproteobacteria				Candidatus Vesicomyosocius okutanii HA	strain=HA
>GCF_900107015.1	Proteobacteria	Alphaproteobacteria	Rhodobacterales	Rhodobacteraceae	Litoreibacter	Litoreibacter albidus	strain=DSM 26922
>GCF_000427385.1	Proteobacteria	Gammaproteobacteria	Methylococcales	Methylococcaceae	Methylocaldum	Methylocaldum szegediense O-12	strain=O-12
>GCF_001700965.1	Proteobacteria	Gammaproteobacteria	Xanthomonadales	Xanthomonadaceae	Stenotrophomonas	Stenotrophomonas nitritireducens	strain=2001
>GCF_001441635.1	Proteobacteria	Alphaproteobacteria	Rhodobacterales	Rhodobacteraceae	Roseovarius	Roseovarius indicus	strain=B108
>GCF_000313635.1	Tenericutes	Mollicutes	Mycoplasmatales	Mycoplasmataceae	Mycoplasma	Mycoplasma hyorhinis SK76	strain=SK76
>GCF_900169515.1	Actinobacteria	Actinobacteria	Actinomycetales	Actinomycetaceae	Varibaculum	Varibaculum timonense	strain=Marseille-P3369
>GCF_000768695.1	Actinobacteria	Actinobacteria	Micrococcales	Intrasporangiaceae	Knoellia	Knoellia aerolata DSM 18566	strain=DSM 18566
>GCF_000378465.1	Proteobacteria	Alphaproteobacteria	Rhodospirillales		Elioraea	Elioraea tepidiphila DSM 17972	strain=DSM 17972
>GCF_900168055.1	Bacteroidetes	Sphingobacteriia	Sphingobacteriales	Sphingobacteriaceae	Parapedobacter	Parapedobacter luteus	strain=DSM 22899
>GCF_002091475.1	Proteobacteria	Alphaproteobacteria	Sphingomonadales	Sphingomonadaceae	Sphingomonas	Sphingomonas azotifigens NBRC 15497	strain=NBRC 15497
>GCF_000169175.1	Bacteroidetes	Cytophagia	Cytophagales	Microscillaceae	Microscilla	Microscilla marina ATCC 23134	strain=ATCC 23134
>GCF_001941465.1	Actinobacteria	Actinobacteria	Corynebacteriales	Corynebacteriaceae	Corynebacterium	Corynebacterium flavescens	strain=OJ8
>GCF_000720965.1	Actinobacteria	Actinobacteria	Micromonosporales	Micromonosporaceae	Actinocatenispora	Actinocatenispora sera	strain=NRRL B-24477
>GCF_001729485.1	Actinobacteria	Actinobacteria	Streptomycetales	Streptomycetaceae	Streptomyces	Streptomyces lydicus	strain=103
>GCF_000732535.1	Proteobacteria	Gammaproteobacteria	Salinisphaerales	Salinisphaeraceae	Salinisphaera	Salinisphaera hydrothermalis C41B8	strain=C41B8
>GCF_000518665.1	Proteobacteria	Alphaproteobacteria	Rhizobiales	Methylobacteriaceae	Microvirga	Microvirga flocculans ATCC BAA-817	strain=ATCC BAA-817
>GCF_900162665.1	Firmicutes	Bacilli	Bacillales	Bacillaceae	Oceanobacillus	Oceanobacillus sojae	strain=SK-2
>GCF_002005165.1	Firmicutes	Bacilli	Bacillales	Thermoactinomycetaceae	Novibacillus	Novibacillus thermophilus	strain=SG-1
>GCF_000170735.1	Proteobacteria	Epsilonproteobacteria	Nautiliales	Nautiliaceae	Caminibacter	Caminibacter mediatlanticus TB-2	strain=TB-2
>GCF_000428585.1	Proteobacteria	Gammaproteobacteria	Oceanospirillales	Hahellaceae	Zooshikella	Zooshikella ganghwensis DSM 15267	strain=DSM 15267
>GCF_900142575.1	Actinobacteria	Actinobacteria	Streptomycetales	Streptomycetaceae	Streptomyces	Streptomyces paucisporeus	strain=CGMCC 4.2025
>GCF_000423705.1	Proteobacteria	Alphaproteobacteria	Rhodobacterales	Rhodobacteraceae	Stappia	Stappia stellulata DSM 5886	strain=DSM 5886
>GCF_900130115.1	Proteobacteria	Gammaproteobacteria	Enterobacterales	Yersiniaceae	Nissabacter	Nissabacter archeti	strain=2134
>GCF_900106785.1	Bacteroidetes	Bacteroidia	Bacteroidales	Prevotellaceae	Prevotellamassilia	Prevotellamassilia timonensis	strain=Marseille-P2831
>GCF_001723305.1	Proteobacteria	Alphaproteobacteria	Rhizobiales		Methyloceanibacter	Methyloceanibacter superfactus	strain=R-67175
>GCF_000219725.1	Spirochaetes	Spirochaetia	Spirochaetales	Spirochaetaceae	Treponema	Treponema caldarium DSM 7334	strain=DSM 7334
>GCF_000422865.1	Proteobacteria	Gammaproteobacteria	Oceanospirillales	Oceanospirillaceae	Oceanospirillum	Oceanospirillum maris DSM 6286	strain=DSM 6286
>GCF_001906585.1	Actinobacteria	Actinobacteria	Streptomycetales	Streptomycetaceae	Streptomyces	Streptomyces kebangsaanensis	strain=SUK12
>GCF_000241055.1	Firmicutes	Bacilli	Lactobacillales	Leuconostocaceae	Oenococcus	Oenococcus kitaharae DSM 17330	strain=DSM 17330
>GCF_002217925.1	Firmicutes	Bacilli	Lactobacillales	Lactobacillaceae	Lactobacillus	Lactobacillus mixtipabuli	strain=IWT30
>GCF_900101065.1	Firmicutes	Bacilli	Bacillales	Staphylococcaceae	Jeotgalicoccus	Jeotgalicoccus halophilus	strain=CGMCC 1.8911
>GCF_000612865.1	Firmicutes	Bacilli	Bacillales	Bacillaceae	Oceanobacillus	Oceanobacillus picturae	strain=S1
>GCF_000307225.1	Firmicutes	Tissierellia	Tissierellales	Peptoniphilaceae	Anaerococcus	Anaerococcus vaginalis	strain=PH9
>GCF_000019205.1	Proteobacteria	Epsilonproteobacteria	Campylobacterales	Campylobacteraceae	Campylobacter	Campylobacter lari RM2100	strain=RM2100; ATCC BAA-1060D
>GCF_000454045.1	Actinobacteria	Actinobacteria	Corynebacteriales	Nocardiaceae	Rhodococcus	Rhodococcus erythropolis CCM2595	strain=CCM2595
>GCF_001640115.1	Bacteroidetes	Flavobacteriia	Flavobacteriales	Flavobacteriaceae	Polaribacter	Polaribacter atrinae	strain=KACC 17473
>GCF_001189495.1	Firmicutes	Clostridia	Clostridiales	Clostridiales Family XIII. Incertae Sedis		Eubacterium sulci ATCC 35585	strain=ATCC 35585
>GCF_001687545.1	Proteobacteria	Alphaproteobacteria	Sphingomonadales	Erythrobacteraceae	Altererythrobacter	Altererythrobacter namhicola	strain=JCM 16345
>GCF_000421745.1	Actinobacteria	Actinobacteria	Micrococcales	Micrococcaceae	Nesterenkonia	Nesterenkonia alba DSM 19423	strain=DSM 19423
>GCF_000311745.1	Firmicutes	Tissierellia	Tissierellales	Peptoniphilaceae	Anaerococcus	Anaerococcus obesiensis ph10	strain=ph10
>GCF_000421185.1	Actinobacteria	Actinobacteria	Micrococcales	Intrasporangiaceae	Ornithinimicrobium	Ornithinimicrobium pekingense DSM 21552	strain=DSM 21552
>GCF_001182045.1	Proteobacteria	Betaproteobacteria	Burkholderiales	Sutterellaceae	Dakarella	Dakarella massiliensis	strain=ND3
>GCF_000341545.2	Nitrospinae	Nitrospinia	Nitrospinales	Nitrospinaceae	Nitrospina	Nitrospina gracilis 3/211	strain=3/211
>GCF_001273835.1	Actinobacteria	Actinobacteria	Micrococcales	Microbacteriaceae	Leucobacter	Leucobacter celer subsp. astrifaciens	strain=CBX151
>GCF_000621025.1	Proteobacteria	Betaproteobacteria	Burkholderiales	Alcaligenaceae	Brackiella	Brackiella oedipodis DSM 13743	strain=DSM 13743
>GCF_002120225.1	Bacteroidetes	Flavobacteriia	Flavobacteriales	Flavobacteriaceae	Tenacibaculum	Tenacibaculum holothuriorum	strain=S2-2
>GCF_002216005.1	Firmicutes	Clostridia	Natranaerobiales	Natranaerobiaceae	Natranaerobius	Natranaerobius trueperi	strain=DSM 18760
>GCF_900109355.1	Actinobacteria	Actinobacteria	Streptosporangiales	Streptosporangiaceae	Nonomuraea	Nonomuraea pusilla	strain=DSM 43357
>GCF_900067125.1	Firmicutes	Bacilli	Lactobacillales	Carnobacteriaceae	Trichococcus	Trichococcus palustris
>GCF_900148515.1	Bacteroidetes	Cytophagia	Cytophagales	Cyclobacteriaceae	Algoriphagus	Algoriphagus zhangzhouensis	strain=DSM 25035
>GCF_000419585.1	Bacteroidetes		Bacteroidetes Order II. Incertae sedis	Rhodothermaceae	Salisaeta	Salisaeta longa DSM 21114	strain=DSM 21114
>GCF_000384315.1	Actinobacteria	Actinobacteria	Pseudonocardiales	Pseudonocardiaceae	Amycolatopsis	Amycolatopsis nigrescens CSC17Ta-90	strain=CSC17Ta-90
>GCF_000183325.1	Actinobacteria	Actinobacteria	Corynebacteriales	Corynebacteriaceae	Corynebacterium	Corynebacterium bovis DSM 20582 = CIP 54.80	strain=DSM 20582
>GCF_000317475.1	Cyanobacteria		Oscillatoriales	Oscillatoriaceae	Oscillatoria	Oscillatoria nigro-viridis PCC 7112	strain=PCC 7112
>GCF_000619805.1	Aquificae	Aquificae	Aquificales	Hydrogenothermaceae	Sulfurihydrogenibium	Sulfurihydrogenibium subterraneum DSM 15120	strain=DSM 15120
>GCF_000012465.1	Cyanobacteria		Synechococcales	Prochloraceae	Prochlorococcus	Prochlorococcus marinus str. NATL2A	strain=NATL2A
>GCF_000224105.1	Tenericutes	Mollicutes	Mycoplasmatales	Mycoplasmataceae	Mycoplasma	Mycoplasma putrefaciens KS1	strain=KS1
>GCF_000706685.1	Firmicutes	Bacilli	Bacillales	Staphylococcaceae	Staphylococcus	Staphylococcus xylosus	strain=HKUOPL8
>GCF_001642085.1	Firmicutes	Bacilli	Lactobacillales	Streptococcaceae	Streptococcus	Streptococcus pantholopis	strain=TA 26
>GCF_000819865.1	Proteobacteria	Gammaproteobacteria	Aeromonadales	Aeromonadaceae	Aeromonas	Aeromonas eucrenophila	strain=CECT 4224
>GCF_001307765.1	Proteobacteria	Alphaproteobacteria	Rhodobacterales	Rhodobacteraceae	Aliiroseovarius	Aliiroseovarius crassostreae	strain=CV919-312
>GCF_002207765.1	Firmicutes	Clostridia	Thermoanaerobacterales	Thermoanaerobacteraceae	Calderihabitans	Calderihabitans maritimus	strain=KKC1
>GCF_001047375.1	Firmicutes	Clostridia	Clostridiales	Clostridiaceae	Clostridium	Clostridium cylindrosporum DSM 605	strain=DSM 605
>GCF_001661495.1	Proteobacteria	Gammaproteobacteria	Alteromonadales	Pseudoalteromonadaceae	Pseudoalteromonas	Pseudoalteromonas prydzensis	strain=DSM 14232
>GCF_900177295.1	Proteobacteria	Alphaproteobacteria	Rhodospirillales	Rhodospirillaceae	Tistlia	Tistlia consotensis USBA 355	strain=USBA 355
>GCF_900177465.1	Proteobacteria	Betaproteobacteria	Burkholderiales	Burkholderiaceae	Paraburkholderia	Paraburkholderia caryophylli	strain=Ballard 720
>GCF_900112235.1	Proteobacteria	Gammaproteobacteria	Oceanospirillales	Oceanospirillaceae	Marinospirillum	Marinospirillum celere	strain=DSM 18438
>GCF_001907655.1	Actinobacteria	Actinobacteria	Corynebacteriales	Mycobacteriaceae	Mycolicibacterium	Mycolicibacterium diernhoferi	strain=Bard
>GCF_900106555.1	Proteobacteria	Betaproteobacteria	Nitrosomonadales	Nitrosomonadaceae	Nitrosomonas	Nitrosomonas oligotropha	strain=Nm75
>GCF_000378345.1	Proteobacteria	Alphaproteobacteria	Rhodobacterales	Hyphomonadaceae	Hirschia	Hirschia maritima DSM 19733	strain=DSM 19733
>GCF_000816085.1	Firmicutes	Bacilli	Bacillales	Staphylococcaceae	Staphylococcus	Staphylococcus hyicus	strain=ATCC 11249
>GCF_000023905.1	Fusobacteria	Fusobacteriia	Fusobacteriales	Leptotrichiaceae	Leptotrichia	Leptotrichia buccalis C-1013-b	strain=DSM 1135
>GCF_000301035.1	Firmicutes	Bacilli	Lactobacillales	Aerococcaceae	Facklamia	Facklamia hominis CCUG 36813	strain=CCUG 36813
>GCF_000305785.2	Proteobacteria	Gammaproteobacteria	Cellvibrionales	Cellvibrionaceae	Simiduia	Simiduia agarivorans SA1 = DSM 21679	strain=SA1 = DSM 21679
>GCF_900113045.1	Bacteroidetes	Cytophagia	Cytophagales		Thermoflexibacter	Thermoflexibacter ruber	strain=GEY	DSM 9560
>GCF_001017655.1	Kiritimatiellaeota	Kiritimatiellae	Kiritimatiellales	Kiritimatiellaceae	Kiritimatiella	Kiritimatiella glycovorans	strain=L21-Fru-AB
>GCF_000378105.1	Verrucomicrobia	Verrucomicrobiae	Verrucomicrobiales	Rubritaleaceae	Rubritalea	Rubritalea marina DSM 17716	strain=DSM 17716
>GCF_002150505.1	Bacteroidetes	Cytophagia	Cytophagales	Cyclobacteriaceae	Algoriphagus	Algoriphagus ratkowskyi	strain=DSM 22686
>GCF_000383295.1	Firmicutes	Clostridia	Clostridiales	Ruminococcaceae	Ruminiclostridium	[Clostridium] sporosphaeroides DSM 1294	strain=VPI 4527
>GCF_000525975.1	Firmicutes	Bacilli	Bacillales	Listeriaceae	Listeria	Listeria rocourtiae FSL F6-920	strain=FSL F6-920
>GCF_001998325.1	Actinobacteria	Actinobacteria	Streptosporangiales	Nocardiopsaceae	Nocardiopsis	Nocardiopsis sinuspersici	strain=UTMC102
>GCF_900107725.1	Proteobacteria	Gammaproteobacteria	Cellvibrionales	Microbulbiferaceae	Microbulbifer	Microbulbifer marinus	strain=CGMCC 1.10657
>GCF_000311785.1	Firmicutes	Bacilli	Bacillales	Paenibacillaceae	Brevibacillus	Brevibacillus massiliensis
>GCF_000785515.1	Firmicutes	Bacilli	Lactobacillales	Streptococcaceae	Streptococcus	Streptococcus salivarius	strain=NCTC 8618
>GCF_000317435.1	Cyanobacteria		Nostocales	Rivulariaceae	Calothrix	Calothrix sp. PCC 6303	strain=PCC 6303
>GCF_000312365.2	Firmicutes	Tissierellia	Tissierellales	Peptoniphilaceae	Anaerococcus	Anaerococcus provencensis	strain=9402080
>GCF_002075795.1	Proteobacteria	Gammaproteobacteria	Alteromonadales	Shewanellaceae	Shewanella	Shewanella japonica	strain=KCTC 22435
>GCF_000012405.1	Actinobacteria	Actinobacteria	Streptosporangiales	Nocardiopsaceae	Thermobifida	Thermobifida fusca YX	strain=YX
>GCF_000176355.1	Proteobacteria	Alphaproteobacteria	Sphingomonadales	Sphingomonadaceae	Citromicrobium	Citromicrobium bathyomarinum JL354	strain=JL354
>GCF_000379645.1	Actinobacteria	Actinobacteria	Micromonosporales	Micromonosporaceae	Actinoplanes	Actinoplanes globisporus DSM 43857	strain=DSM 43857
>GCF_000317855.1	Firmicutes	Bacilli	Lactobacillales	Streptococcaceae	Streptococcus	Streptococcus dysgalactiae subsp. equisimilis AC-2713	strain=AC-2713
>GCF_000210375.1	Cyanobacteria		Oscillatoriales	Microcoleaceae	Arthrospira	Arthrospira platensis NIES-39	strain=NIES-39
>GCF_900112355.1	Actinobacteria	Actinobacteria	Streptomycetales	Streptomycetaceae	Streptomyces	Streptomyces aidingensis	strain=CGMCC 4.5739
>GCF_000815185.1	Proteobacteria	Gammaproteobacteria	Xanthomonadales	Xanthomonadaceae	Xanthomonas	Xanthomonas sacchari	strain=R1
>GCF_000246945.1	Bacteroidetes	Flavobacteriia	Flavobacteriales	Flavobacteriaceae	Myroides	Myroides injenensis M09-0166	strain=M09-0166
>GCF_000739995.1	Proteobacteria	Betaproteobacteria	Burkholderiales	Comamonadaceae	Comamonas	Comamonas granuli NBRC 101663	strain=NBRC 101663
>GCF_000504125.1	Firmicutes	Bacilli	Lactobacillales	Enterococcaceae	Enterococcus	Enterococcus mundtii QU 25	strain=QU25
>GCF_000300515.1	Proteobacteria	Alphaproteobacteria	Rhizobiales	Phyllobacteriaceae	Nitratireductor	Nitratireductor indicus C115	strain=C115
>GCF_000733855.1	Proteobacteria	Gammaproteobacteria	Methylococcales	Methylococcaceae	Methylomicrobium	Methylomicrobium agile	strain=ATCC 35068
>GCF_000380025.1	Firmicutes	Bacilli	Lactobacillales	Streptococcaceae	Streptococcus	Streptococcus entericus DSM 14446	strain=DSM 14446
>GCF_000576305.1	Firmicutes	Bacilli	Bacillales	Paenibacillaceae	Paenibacillus	Paenibacillus pini JCM 16418	strain=JCM 16418
>GCF_001022195.1	Proteobacteria	Gammaproteobacteria	Enterobacterales	Enterobacteriaceae	Klebsiella	Klebsiella oxytoca	strain=CAV1374
>GCF_900109495.1	Proteobacteria	Gammaproteobacteria	Chromatiales	Ectothiorhodospiraceae	Ectothiorhodospira	Ectothiorhodospira marina	strain=DSM 241
>GCF_000183565.1	Firmicutes	Tissierellia	Tissierellales	Peptoniphilaceae	Peptoniphilus	Peptoniphilus harei ACS-146-V-Sch2b	strain=ACS-146-V-Sch2b
>GCF_001458595.1	Firmicutes	Clostridia	Clostridiales	Clostridiaceae	Clostridium	Clostridium neonatale	strain=LCDC no.99-A-005
>GCF_000020485.1	Firmicutes	Clostridia	Halanaerobiales	Halanaerobiaceae	Halothermothrix	Halothermothrix orenii H 168	strain=H 168; DSM 9562
>GCF_900111115.1	Proteobacteria	Betaproteobacteria	Burkholderiales	Comamonadaceae	Giesbergeria	Giesbergeria anulus	strain=ATCC 35958
>GCF_900142295.1	Proteobacteria	Alphaproteobacteria	Rhodobacterales	Rhodobacteraceae	Oceanicola	Oceanicola litoreus	strain=DSM 29440
>GCF_000745455.1	Thermotogae	Thermotogae	Mesoaciditogales	Mesoaciditogaceae	Mesoaciditoga	Mesoaciditoga lauensis cd-1655R = DSM 25116	strain=DSM 25116
>GCF_000185845.1	Bacteroidetes	Bacteroidia	Bacteroidales	Prevotellaceae	Prevotella	Prevotella salivae DSM 15606	strain=DSM 15606
>GCF_000424205.1	Firmicutes	Clostridia	Clostridiales	Clostridiaceae	Clostridium	Clostridium cadaveris AGR2141	strain=AGR2141
>GCF_000153225.1	Bacteroidetes	Flavobacteriia	Flavobacteriales	Flavobacteriaceae	Polaribacter	Polaribacter irgensii 23-P	strain=23-P
>GCF_000022025.1	Actinobacteria	Actinobacteria	Micrococcales	Micrococcaceae	Pseudarthrobacter	Pseudarthrobacter chlorophenolicus A6	strain=A6
>GCF_001447335.1	Proteobacteria	Gammaproteobacteria	Aeromonadales	Aeromonadaceae	Aeromonas	Aeromonas schubertii	strain=WL1483
>GCF_000341105.1	Actinobacteria	Actinobacteria	Streptosporangiales	Nocardiopsaceae	Nocardiopsis	Nocardiopsis potens DSM 45234	strain=DSM 45234
>GCF_000759695.1	Actinobacteria	Actinobacteria	Corynebacteriales	Mycobacteriaceae	Mycobacterium	Mycobacterium kyorinense	strain=KUM060204T
>GCF_900167435.1	Actinobacteria	Actinobacteria	Streptosporangiales	Nocardiopsaceae	Marinactinospora	Marinactinospora thermotolerans DSM 45154	strain=DSM 45154
>GCF_002006565.1	Proteobacteria	Alphaproteobacteria	Rhodospirillales	Acetobacteraceae	Acetobacter	Acetobacter persici	strain=TMW2.1084
>GCF_001263395.1	Actinobacteria	Actinobacteria	Bifidobacteriales	Bifidobacteriaceae	Bifidobacterium	Bifidobacterium actinocoloniiforme DSM 22766	strain=DSM 22766
>GCF_900129455.1	Actinobacteria	Actinobacteria	Frankiales	Frankiaceae	Jatrophihabitans	Jatrophihabitans endophyticus	strain=DSM 45627
>GCF_000017685.1	Spirochaetes	Spirochaetia		Leptospiraceae	Leptospira	Leptospira biflexa serovar Patoc strain 'Patoc 1 (Paris)'	strain=Patoc 1 (Paris)
>GCF_000444875.1	Actinobacteria	Actinobacteria	Streptomycetales	Streptomycetaceae	Streptomyces	Streptomyces collinus Tu 365	strain=Tu 365
>GCF_001042695.1	Actinobacteria	Actinobacteria	Bifidobacteriales	Bifidobacteriaceae	Scardovia	Scardovia inopinata JCM 12537	strain=JCM 12537
>GCF_000613785.1	Bacteroidetes	Bacteroidia	Bacteroidales	Prevotellaceae	Prevotella	Prevotella oulorum JCM 14966	strain=JCM 14966
>GCF_900103445.1	Proteobacteria	Alphaproteobacteria	Rhizobiales	Methylobacteriaceae	Methylobacterium	Methylobacterium phyllostachyos	strain=BL47
>GCF_000007725.1	Proteobacteria	Gammaproteobacteria	Enterobacterales	Erwiniaceae	Buchnera	Buchnera aphidicola str. Bp (Baizongia pistaciae)	strain=Bp (Baizongia pistaciae)
>GCF_000430685.1	Firmicutes	Bacilli	Bacillales	Sporolactobacillaceae	Tuberibacillus	Tuberibacillus calidus DSM 17572	strain=DSM 17572
>GCF_001570545.1	Actinobacteria	Actinobacteria	Streptosporangiales	Streptosporangiaceae	Herbidospora	Herbidospora mongoliensis	strain=NBRC 105882
>GCF_000252625.1	Firmicutes	Bacilli	Bacillales	Listeriaceae	Listeria	Listeria fleischmannii subsp. coloradonensis	strain=TTU M1-001
>GCF_000067165.1	Proteobacteria	Deltaproteobacteria	Myxococcales	Polyangiaceae	Sorangium	Sorangium cellulosum So ce56	strain=So ce 56
>GCF_001552735.1	Actinobacteria	Actinobacteria	Micrococcales	Sanguibacteraceae	Sanguibacter	Sanguibacter suarezii NBRC 16159	strain=NBRC 16159
>GCF_001591425.1	Firmicutes	Bacilli	Bacillales	Bacillaceae	Bacillus	Bacillus cohnii NBRC 15565	strain=NBRC 15565
>GCF_001757105.1	Proteobacteria	Gammaproteobacteria	Alteromonadales	Alteromonadaceae	Alteromonas	Alteromonas confluentis	strain=KCTC 42603
>GCF_000368825.1	Proteobacteria	Gammaproteobacteria	Pseudomonadales	Moraxellaceae	Acinetobacter	Acinetobacter ursingii DSM 16037 = CIP 107286	strain=CIP 107286
>GCF_000183545.2	Firmicutes	Clostridia	Clostridiales	Clostridiales Family XVII. Incertae Sedis	Thermaerobacter	Thermaerobacter subterraneus DSM 13965	strain=DSM 13965
>GCF_001294465.1	Proteobacteria	Gammaproteobacteria	Enterobacterales	Morganellaceae	Moellerella	Moellerella wisconsensis ATCC 35017	strain=ATCC 35017
>GCF_000504145.1	Firmicutes	Bacilli	Bacillales	Bacillaceae	Bacillus	Bacillus cihuensis	strain=FJAT-14515
>GCF_000615945.1	Firmicutes	Bacilli	Bacillales	Bacillaceae	Bacillus	Bacillus mannanilyticus JCM 10596	strain=JCM 10596
>GCF_002163585.1	Proteobacteria	Gammaproteobacteria	Enterobacterales	Erwiniaceae	Tatumella	Tatumella citrea	strain=DSM 13699
>GCF_001951155.1	Bacteroidetes	Flavobacteriia	Flavobacteriales	Flavobacteriaceae	Gramella	Gramella flava JLT2011	strain=JLT2011
>GCF_001885765.1	Firmicutes	Bacilli	Lactobacillales	Enterococcaceae	Enterococcus	Enterococcus aquimarinus	strain=DSM 17690
>GCF_002000985.1	Firmicutes	Bacilli	Lactobacillales	Streptococcaceae	Streptococcus	Streptococcus gallolyticus subsp. gallolyticus DSM 16831	strain=DSM 16831
>GCF_000980815.1	Actinobacteria	Actinobacteria	Corynebacteriales	Corynebacteriaceae	Corynebacterium	Corynebacterium camporealensis	strain=DSM 44610
>GCF_900170005.1	Actinobacteria	Coriobacteriia	Eggerthellales	Eggerthellaceae	Gordonibacter	Gordonibacter massiliensis	strain=Marseille-P2775
>GCF_001742225.1	Proteobacteria	Alphaproteobacteria	Sphingomonadales	Sphingomonadaceae	Novosphingobium	Novosphingobium resinovorum	strain=SA1
>GCF_000299335.2	Proteobacteria	Gammaproteobacteria	Oceanospirillales	Alcanivoracaceae	Alcanivorax	Alcanivorax pacificus W11-5	strain=W11-5
>GCF_001277995.1	Actinobacteria	Actinobacteria	Corynebacteriales	Corynebacteriaceae	Corynebacterium	Corynebacterium deserti GIMN1.010	strain=GIMN1.010
>GCF_000144695.1	Firmicutes	Clostridia	Halanaerobiales	Halobacteroidaceae	Acetohalobium	Acetohalobium arabaticum DSM 5501	strain=DSM 5501
>GCF_000503775.1	Firmicutes	Bacilli	Bacillales	Paenibacillaceae	Brevibacillus	Brevibacillus panacihumi W25	strain=W25
>GCF_000741285.1	Actinobacteria	Actinobacteria	Bifidobacteriales	Bifidobacteriaceae	Bifidobacterium	Bifidobacterium mongoliense DSM 21395	strain=DSM 21395
>GCF_000204135.1	Chlamydiae	Chlamydiia	Chlamydiales	Chlamydiaceae	Chlamydia	Chlamydia pecorum E58	strain=E58
>GCF_000378625.1	Proteobacteria	Gammaproteobacteria	Alteromonadales	Colwelliaceae	Colwellia	Colwellia piezophila ATCC BAA-637	strain=ATCC BAA-637
>GCF_000758725.1	Firmicutes	Bacilli	Bacillales	Paenibacillaceae	Paenibacillus	Paenibacillus odorifer	strain=DSM 15391
>GCF_000961095.1	Firmicutes	Bacilli	Bacillales	Paenibacillaceae	Paenibacillus	Paenibacillus beijingensis	strain=DSM 24997
>GCF_000716755.1	Actinobacteria	Actinobacteria	Pseudonocardiales	Pseudonocardiaceae	Saccharothrix	Saccharothrix syringae	strain=NRRL B-16468
>GCF_001642325.1	Thermodesulfobacteria	Thermodesulfobacteria	Thermodesulfobacteriales	Thermodesulfobacteriaceae	Thermodesulfatator	Thermodesulfatator autotrophicus	strain=S606
>GCF_000195295.1	Proteobacteria	Deltaproteobacteria	Syntrophobacterales	Syntrophaceae	Desulfobacca	Desulfobacca acetoxidans DSM 11109	strain=DSM 11109
>GCF_000072485.1	Proteobacteria	Gammaproteobacteria	Xanthomonadales	Xanthomonadaceae	Stenotrophomonas	Stenotrophomonas maltophilia K279a	strain=K279a
>GCF_900155655.1	Bacteroidetes	Bacteroidia	Bacteroidales	Prevotellaceae	Prevotella	Prevotella ihumii	strain=Marseille-P3385
>GCF_000349205.1	Proteobacteria	Gammaproteobacteria	Thiotrichales	Piscirickettsiaceae	Methylophaga	Methylophaga lonarensis MPL	strain=MPL
>GCF_900103535.1	Firmicutes	Negativicutes	Veillonellales	Veillonellaceae	Megasphaera	Megasphaera paucivorans	strain=DSM 16981
>GCF_000420725.1	Firmicutes	Bacilli	Bacillales	Bacillaceae	Marinococcus	Marinococcus halotolerans DSM 16375	strain=DSM 16375
>GCF_000617925.1	Proteobacteria	Betaproteobacteria	Nitrosomonadales	Methylophilaceae	Methylobacillus	Methylobacillus glycogenes JCM 2850	strain=JCM 2850
>GCF_002078015.1	Bacteroidetes	Chitinophagia	Chitinophagales	Chitinophagaceae	Niastella	Niastella populi	strain=CCTCC AB 208238
>GCF_001678945.1	Proteobacteria	Alphaproteobacteria	Rhodobacterales	Rhodobacteraceae	Phaeobacter	Phaeobacter gallaeciensis	strain=JL2886
>GCF_001636345.1	Firmicutes	Bacilli	Bacillales	Bacillaceae	Bacillus	Bacillus gottheilii	strain=FJAT-2394
>GCF_000344155.1	Actinobacteria	Actinobacteria	Corynebacteriales	Gordoniaceae	Gordonia	Gordonia paraffinivorans NBRC 108238	strain=NBRC 108238
>GCF_000265365.1	Bacteroidetes	Bacteroidia	Bacteroidales	Rikenellaceae	Alistipes	Alistipes finegoldii DSM 17242	strain=DSM 17242
>GCF_900184705.1	Chloroflexi	Anaerolineae	Anaerolineales	Anaerolineaceae	Brevefilum	Brevefilum fermentans
>GCF_000250655.1	Firmicutes	Bacilli	Bacillales	Paenibacillaceae	Paenibacillus	Paenibacillus mucilaginosus 3016	strain=3016
>GCF_000760735.1	Actinobacteria	Actinobacteria	Corynebacteriales	Nocardiaceae	Rhodococcus	Rhodococcus fascians A44A	strain=A44a
>GCF_001544455.2	Proteobacteria	Betaproteobacteria	Burkholderiales	Burkholderiaceae	Caballeronia	Caballeronia sordidicola
>GCF_000021285.1	Thermotogae	Thermotogae	Thermotogales	Fervidobacteriaceae	Thermosipho	Thermosipho africanus TCF52B	strain=TCF52B
>GCF_001642875.1	Planctomycetes	Planctomycetia	Planctomycetales	Planctomycetaceae	Mariniblastus	Mariniblastus fucicola	strain=FC18
>GCF_000752215.1						bacterium MS4
>GCF_001442785.1	Proteobacteria	Gammaproteobacteria	Xanthomonadales	Xanthomonadaceae	Lysobacter	Lysobacter capsici	strain=55
>GCF_001558415.2	Proteobacteria	Gammaproteobacteria	Vibrionales	Vibrionaceae	Vibrio	Vibrio fluvialis	strain=ATCC 33809
>GCF_000328725.1	Tenericutes	Mollicutes	Mycoplasmatales	Mycoplasmataceae	Mycoplasma	Mycoplasma cynos C142	strain=C142
>GCF_000737845.1	Actinobacteria	Actinobacteria	Bifidobacteriales	Bifidobacteriaceae	Bifidobacterium	Bifidobacterium bombi DSM 19703	strain=DSM 19703
>GCF_001584725.1	Firmicutes					endosymbiont 'TC1' of Trimyema compressum
>GCF_001884735.1	Proteobacteria	Alphaproteobacteria	Rhodobacterales	Rhodobacteraceae	Natronohydrobacter	Natronohydrobacter thiooxidans	strain=AH01
>GCF_000622205.1	Tenericutes	Mollicutes	Mycoplasmatales	Mycoplasmataceae	Mycoplasma	Mycoplasma leonicaptivi ATCC 49890	strain=ATCC 49890
>GCF_000007905.1	Proteobacteria	Epsilonproteobacteria	Campylobacterales	Helicobacteraceae	Helicobacter	Helicobacter hepaticus ATCC 51449	strain=ATCC 51449
>GCF_000379905.1	Proteobacteria	Gammaproteobacteria	Pasteurellales	Pasteurellaceae	Rodentibacter	Rodentibacter pneumotropicus DSM 21403	strain=DSM 21403
>GCF_000518825.1	Tenericutes	Mollicutes	Entomoplasmatales	Entomoplasmataceae	Mesoplasma	Mesoplasma chauliocola ATCC 49578	strain=ATCC 49578
>GCF_900101115.1	Actinobacteria	Actinobacteria	Micrococcales	Microbacteriaceae	Cryobacterium	Cryobacterium psychrotolerans	strain=CGMCC 1.5382
>GCF_000735045.1	Proteobacteria	Betaproteobacteria	Ferrovales	Ferrovaceae	Ferrovum	Ferrovum myxofaciens	strain=P3G
>GCF_000688255.1	Proteobacteria	Betaproteobacteria	Burkholderiales	Comamonadaceae	Simplicispira	Simplicispira psychrophila DSM 11588	strain=DSM 11588
>GCF_001042595.1	Actinobacteria	Actinobacteria	Bifidobacteriales	Bifidobacteriaceae	Bifidobacterium	Bifidobacterium dentium JCM 1195 = DSM 20436	strain=JCM 1195
>GCF_001753245.1	Proteobacteria	Gammaproteobacteria	Chromatiales	Ectothiorhodospiraceae	Acidihalobacter	Acidihalobacter prosperus	strain=F5
>GCF_900177335.1	Actinobacteria	Actinobacteria	Micrococcales	Micrococcaceae	Kocuria	Kocuria indica	strain=NIO-1021
>GCF_000297395.2	Actinobacteria	Actinobacteria	Micromonosporales	Micromonosporaceae	Micromonospora	Micromonospora lupini str. Lupac 08	strain=Lupac 08
>GCF_000745905.1	Actinobacteria	Acidimicrobiia	Acidimicrobiales	Acidimicrobiaceae	Ferrimicrobium	Ferrimicrobium acidiphilum DSM 19497	strain=DSM 19497
>GCF_001575205.1	Actinobacteria	Actinobacteria	Corynebacteriales	Tsukamurellaceae	Tsukamurella	Tsukamurella pseudospumae	strain=JCM 13375
>GCF_900111925.1	Actinobacteria	Actinobacteria	Micrococcales	Cellulomonadaceae	Cellulomonas	Cellulomonas marina	strain=CGMCC 4.6945
>GCF_900107695.1	Proteobacteria	Gammaproteobacteria	Thiotrichales	Thiotrichaceae	Thiothrix	Thiothrix caldifontis	strain=DSM 21228
>GCF_000720455.1	Actinobacteria	Actinobacteria	Streptomycetales	Streptomycetaceae	Streptomyces	Streptomyces virginiae	strain=NRRL ISP-5094
>GCF_000186005.1	Tenericutes	Mollicutes	Mycoplasmatales	Mycoplasmataceae	Mycoplasma	Mycoplasma fermentans M64	strain=M64
>GCF_000940845.1	Actinobacteria	Actinobacteria	Propionibacteriales	Propionibacteriaceae	Propionibacterium	Propionibacterium freudenreichii subsp. freudenreichii	strain=DSM 20271
>GCF_001931675.1	Proteobacteria	Betaproteobacteria	Burkholderiales	Burkholderiaceae	Pandoraea	Pandoraea thiooxydans	strain=ATSB16
>GCF_000513115.1	Firmicutes	Bacilli	Bacillales	Bacillaceae	Bacillus	Bacillus hemicellulosilyticus JCM 9152	strain=JCM 9152
>GCF_001304715.1	Firmicutes	Negativicutes	Veillonellales	Veillonellaceae	Megasphaera	Megasphaera elsdenii 14-14	strain=14-14
>GCF_000425285.1	Actinobacteria	Actinobacteria	Propionibacteriales	Propionibacteriaceae	Acidipropionibacterium	Acidipropionibacterium jensenii DSM 20535	strain=DSM 20535
>GCF_000747075.1	Proteobacteria	Gammaproteobacteria	Xanthomonadales	Xanthomonadaceae	Arenimonas	Arenimonas malthae CC-JY-1	strain=CC-JY-1
>GCF_900156695.1	Proteobacteria	Alphaproteobacteria	Rhodobacterales	Rhodobacteraceae	Rhodobacter	Rhodobacter vinaykumarii	strain=DSM 18714
>GCF_000188035.1	Firmicutes	Bacilli	Lactobacillales	Streptococcaceae	Streptococcus	Streptococcus pseudoporcinus LQ 940-04	strain=LQ 940-04
>GCF_001643245.1	Firmicutes	Bacilli	Bacillales	Bacillaceae	Domibacillus	Domibacillus aminovorans	strain=DSM 4337
>GCF_000382045.1	Proteobacteria	Betaproteobacteria	Burkholderiales	Comamonadaceae	Variovorax	Variovorax paradoxus 110B	strain=110B
>GCF_900114485.1	Proteobacteria	Alphaproteobacteria	Rhodobacterales	Rhodobacteraceae	Loktanella	Loktanella salsilacus	strain=DSM 16199
>GCF_000318135.1	Actinobacteria	Actinobacteria	Corynebacteriales	Corynebacteriaceae	Corynebacterium	Corynebacterium durum F0235	strain=F0235
>GCF_000420805.1	Actinobacteria	Actinobacteria	Micrococcales	Micrococcaceae	Yaniella	Yaniella halotolerans DSM 15476	strain=DSM 15476
>GCF_001746755.1	Proteobacteria	Alphaproteobacteria	Rhodospirillales	Rhodospirillaceae	Magnetovibrio	Magnetovibrio blakemorei	strain=MV-1
>GCF_001294625.1	Actinobacteria	Actinobacteria	Micrococcales	Micrococcaceae	Arthrobacter	Arthrobacter alpinus	strain=R3.8
>GCF_900113145.1	Actinobacteria	Actinobacteria	Propionibacteriales	Nocardioidaceae	Actinopolymorpha	Actinopolymorpha cephalotaxi	strain=CPCC 202808
>GCF_000427665.1	Proteobacteria	Alphaproteobacteria	Rhodospirillales	Geminicoccaceae	Geminicoccus	Geminicoccus roseus DSM 18922	strain=DSM 18922
>GCF_001592185.1	Proteobacteria	Betaproteobacteria	Neisseriales	Neisseriaceae	Bergeriella	Bergeriella denitrificans NBRC 102155	strain=NBRC 102155
>GCF_000024785.1	Actinobacteria	Actinobacteria	Corynebacteriales	Gordoniaceae	Gordonia	Gordonia bronchialis DSM 43247	strain=DSM 43247
>GCF_900112775.1	Firmicutes	Clostridia	Clostridiales	Lachnospiraceae	Lachnoclostridium	[Clostridium] populeti	strain=743A
>GCF_001975725.1	Proteobacteria	Gammaproteobacteria	Chromatiales	Ectothiorhodospiraceae	Acidihalobacter	Acidihalobacter ferrooxidans	strain=V8
>GCF_000719115.1	Actinobacteria	Actinobacteria	Pseudonocardiales	Pseudonocardiaceae	Lentzea	Lentzea albidocapillata	strain=NRRL B-24057
>GCF_000242915.1	Proteobacteria	Epsilonproteobacteria	Campylobacterales	Helicobacteraceae	Sulfurimonas	Sulfurimonas gotlandica GD1	strain=GD1
>GCF_000020225.1	Verrucomicrobia	Verrucomicrobiae	Verrucomicrobiales	Akkermansiaceae	Akkermansia	Akkermansia muciniphila ATCC BAA-835	strain=ATCC BAA-835
>GCF_000406945.1	Firmicutes	Bacilli	Lactobacillales	Enterococcaceae	Enterococcus	Enterococcus dispar ATCC 51266	strain=ATCC 51266
>GCF_000157955.1	Firmicutes	Clostridia	Clostridiales	Ruminococcaceae	Subdoligranulum	Subdoligranulum variabile DSM 15176	strain=DSM 15176
>GCF_001244495.1	Firmicutes	Clostridia	Clostridiales	Clostridiaceae	Clostridium	Clostridium phoceensis	strain=GD3
>GCF_000966355.1	Actinobacteria	Actinobacteria	Corynebacteriales	Mycobacteriaceae	Mycobacterium	Mycobacterium lepromatosis	strain=Mx1-22A
>GCF_000621705.1	Bacteroidetes	Bacteroidia	Marinilabiliales	Prolixibacteraceae	Prolixibacter	Prolixibacter bellariivorans ATCC BAA-1284	strain=ATCC BAA-1284
>GCF_900106935.1	Proteobacteria	Alphaproteobacteria	Rhodobacterales	Rhodobacteraceae	Sulfitobacter	Sulfitobacter pontiacus	strain=DSM 10014
>GCF_001310085.1	Bacteroidetes	Cytophagia	Cytophagales	Hymenobacteraceae	Rufibacter	Rufibacter tibetensis	strain=1351
>GCF_000711875.1	Proteobacteria	Betaproteobacteria	Neisseriales	Chromobacteriaceae	Andreprevotia	Andreprevotia chitinilytica DSM 18519	strain=DSM 18519
>GCF_000024065.1	Actinobacteria	Actinobacteria	Micrococcales	Jonesiaceae	Jonesia	Jonesia denitrificans DSM 20603	strain=DSM 20603
>GCF_000189295.2	Proteobacteria	Deltaproteobacteria	Desulfovibrionales	Desulfovibrionaceae	Desulfovibrio	Desulfovibrio desulfuricans ND132	strain=ND132
>GCF_000376105.1	Proteobacteria	Alphaproteobacteria	Caulobacterales	Caulobacteraceae	Asticcacaulis	Asticcacaulis benevestitus DSM 16100 = ATCC BAA-896	strain=DSM 16100
>GCF_900100345.1	Firmicutes	Bacilli	Bacillales	Paenibacillaceae	Paenibacillus	Paenibacillus tianmuensis	strain=CGMCC 1.8946
>GCF_001907295.1	Actinobacteria	Actinobacteria	Actinomycetales	Actinomycetaceae	Actinomyces	Actinomyces nasicola	strain=DSM 19116
>GCF_001457035.1	Firmicutes	Bacilli	Bacillales	Bacillaceae	Fictibacillus	Fictibacillus enclensis	strain=NIO-1003
>GCF_000154425.1	Firmicutes	Clostridia	Clostridiales	Lachnospiraceae	Coprococcus	Coprococcus eutactus ATCC 27759	strain=ATCC 27759
>GCF_001435975.1	Firmicutes	Bacilli	Lactobacillales	Lactobacillaceae	Lactobacillus	Lactobacillus collinoides DSM 20515 = JCM 1123	strain=DSM 20515
>GCF_000348945.1	Actinobacteria	Actinobacteria	Micrococcales	Micrococcaceae	Paeniglutamicibacter	Paeniglutamicibacter gangotriensis Lz1y	strain=Lz1y
>GCF_001955735.1	Proteobacteria	Betaproteobacteria	Burkholderiales	Comamonadaceae	Rhodoferax	Rhodoferax antarcticus	strain=DSM 24876
>GCF_001613405.1	Actinobacteria	Actinobacteria	Corynebacteriales	Nocardiaceae	Nocardia	Nocardia crassostreae	strain=NBRC 100342
>GCF_900129685.1	Proteobacteria	Alphaproteobacteria	Rhodobacterales	Rhodobacteraceae	Cognatishimia	Cognatishimia maritima	strain=DSM 28223
>GCF_900168235.1	Firmicutes	Clostridia	Clostridiales	Lachnospiraceae		Lachnospiraceae bacterium	strain=KH1P17
>GCF_900104945.1	Proteobacteria	Gammaproteobacteria	Pseudomonadales	Pseudomonadaceae	Pseudomonas	Pseudomonas xinjiangensis	strain=NRRL B-51270
>GCF_002086755.1	Actinobacteria	Actinobacteria	Corynebacteriales	Mycobacteriaceae	Mycobacterium	Mycobacterium shinjukuense	strain=CCUG 53584
>GCF_000982825.1	Proteobacteria	Gammaproteobacteria	Enterobacterales	Enterobacteriaceae	Cronobacter	Cronobacter sakazakii	strain=ATCC 29544
>GCF_000024225.1	Actinobacteria	Coriobacteriia	Coriobacteriales	Atopobiaceae	Atopobium	Atopobium parvulum DSM 20469	strain=DSM 20469
>GCF_000829515.1	Firmicutes	Bacilli	Bacillales	Planococcaceae	Jeotgalibacillus	Jeotgalibacillus campisalis	strain=SF-57
>GCF_001436645.1	Firmicutes	Bacilli	Lactobacillales	Lactobacillaceae	Lactobacillus	Lactobacillus florum DSM 22689 = JCM 16035	strain=DSM 22689
>GCF_900105025.1	Actinobacteria	Coriobacteriia	Coriobacteriales	Atopobiaceae	Olsenella	Olsenella umbonata	strain=DSM 22620
>GCF_000373105.1	Bacteroidetes	Saprospiria	Saprospirales	Lewinellaceae	Lewinella	Lewinella persica DSM 23188	strain=DSM 23188
>GCF_000279145.1	Ignavibacteriae	Ignavibacteria	Ignavibacteriales	Melioribacteraceae	Melioribacter	Melioribacter roseus P3M-2	strain=P3M-2
>GCF_000374805.1	Proteobacteria	Betaproteobacteria	Neisseriales	Chromobacteriaceae	Chitiniphilus	Chitiniphilus shinanonensis DSM 23277	strain=DSM 23277
>GCF_000753735.1	Proteobacteria	Gammaproteobacteria	Alteromonadales	Idiomarinaceae	Idiomarina	Idiomarina atlantica	strain=MCCC 1A10513
>GCF_900112705.1	Firmicutes	Bacilli	Bacillales	Bacillaceae	Lentibacillus	Lentibacillus persicus	strain=DSM 22530
>GCF_000379485.1	Proteobacteria	Alphaproteobacteria	Rhodobacterales	Rhodobacteraceae	Wenxinia	Wenxinia marina DSM 24838	strain=DSM 24838
>GCF_001437355.1	Firmicutes	Bacilli	Lactobacillales	Leuconostocaceae	Weissella	Weissella viridescens	strain=DSM 20410
>GCF_900156865.1	Firmicutes	Bacilli	Bacillales	Bacillaceae	Bacillus	Bacillus sinesaloumensis	strain=Marseille-P3516
>GCF_900129845.1	Proteobacteria	Alphaproteobacteria	Rhodobacterales	Rhodobacteraceae	Cognatiyoonia	Cognatiyoonia sediminum	strain=DSM 28715
>GCF_000829035.1	Firmicutes	Bacilli	Lactobacillales	Lactobacillaceae	Lactobacillus	Lactobacillus paracasei subsp. paracasei JCM 8130	strain=JCM 8130
>GCF_001311785.1	Firmicutes	Bacilli	Lactobacillales	Lactobacillaceae	Lactobacillus	Lactobacillus saniviri JCM 17471 = DSM 24301	strain=JCM 17471
>GCF_000696365.1	Proteobacteria	Alphaproteobacteria	Rickettsiales	Rickettsiaceae	Rickettsia	Rickettsia buchneri	strain=ISO7
>GCF_900078515.1	Nitrospirae	Nitrospira	Nitrospirales	Nitrospiraceae	Nitrospira	Nitrospira cf. moscoviensis SBR1015
>GCF_000010525.1	Proteobacteria	Alphaproteobacteria	Rhizobiales	Xanthobacteraceae	Azorhizobium	Azorhizobium caulinodans ORS 571	strain=ORS 571
>GCF_002101905.1	Actinobacteria	Actinobacteria	Corynebacteriales	Mycobacteriaceae	Mycobacterium	Mycobacterium shimoidei	strain=DSM 44152
>GCF_900116175.1	Proteobacteria	Alphaproteobacteria	Rhizobiales	Hyphomicrobiaceae	Hyphomicrobium	Hyphomicrobium facile	strain=DSM 1565
>GCF_000153105.1	Planctomycetes	Planctomycetia	Planctomycetales	Planctomycetaceae	Blastopirellula	Blastopirellula marina DSM 3645	strain=DSM 3645
>GCF_001956915.1	Actinobacteria	Actinobacteria	Micrococcales	Intrasporangiaceae	Monashia	Monashia flava	strain=MUSC 78
>GCF_001885585.1	Proteobacteria	Alphaproteobacteria	Rhizobiales	Rhizobiaceae	Pararhizobium	Pararhizobium antarcticum	strain=59
>GCF_001417815.1	Actinobacteria	Actinobacteria	Bifidobacteriales	Bifidobacteriaceae	Bifidobacterium	Bifidobacterium aesculapii	strain=DSM 26737
>GCF_900078305.2	Actinobacteria	Actinobacteria	Corynebacteriales	Corynebacteriaceae	Corynebacterium	Corynebacterium bouchesdurhonense	strain=SN14
>GCF_000733935.1	Proteobacteria	Gammaproteobacteria	Methylococcales	Methylococcaceae	Methylomarinum	Methylomarinum vadi	strain=IT-4
>GCF_001921205.1	Actinobacteria	Actinobacteria	Pseudonocardiales	Pseudonocardiaceae	Actinophytocola	Actinophytocola xanthii	strain=11-183
>GCF_000012725.1	Proteobacteria	Alphaproteobacteria	Rhizobiales	Bradyrhizobiaceae	Nitrobacter	Nitrobacter winogradskyi Nb-255	strain=Nb-255
>GCF_000429365.1	Proteobacteria	Alphaproteobacteria	Rhodobacterales	Rhodobacteraceae	Pseudodonghicola	Pseudodonghicola xiamenensis DSM 18339	strain=DSM 18339
>GCF_001753595.1	Proteobacteria	Gammaproteobacteria	Pseudomonadales	Moraxellaceae	Acinetobacter	Acinetobacter qingfengensis	strain=ANC 4671
>GCF_000621165.1	Proteobacteria	Gammaproteobacteria	Vibrionales	Vibrionaceae	Enterovibrio	Enterovibrio calviensis DSM 14347	strain=DSM 14347
>GCF_000718985.1	Actinobacteria	Actinobacteria	Streptomycetales	Streptomycetaceae	Streptomyces	Streptomyces megasporus	strain=NRRL B-16372
>GCF_001467645.1	Proteobacteria	Gammaproteobacteria	Legionellales	Legionellaceae	Legionella	Legionella geestiana	strain=ATCC 49504
>GCF_002162335.1	Actinobacteria	Actinobacteria	Micrococcales	Promicromonosporaceae	Cellulosimicrobium	Cellulosimicrobium cellulans	strain=PSBB019
>GCF_900119145.1	Bacteroidetes	Flavobacteriia	Flavobacteriales	Flavobacteriaceae	Cellulophaga	Cellulophaga fucicola	strain=DSM 24786
>GCF_000622325.1	Proteobacteria	Alphaproteobacteria	Rhodobacterales	Rhodobacteraceae	Sulfitobacter	Sulfitobacter geojensis	strain=MM-124
>GCF_000426745.1	Firmicutes	Negativicutes	Veillonellales	Veillonellaceae	Veillonella	Veillonella montpellierensis DSM 17217	strain=DSM 17217
>GCF_001431525.1	Proteobacteria	Gammaproteobacteria	Xanthomonadales	Xanthomonadaceae	Stenotrophomonas	Stenotrophomonas koreensis	strain=DSM 17805
>GCF_000379885.1	Actinobacteria	Actinobacteria	Streptosporangiales	Streptosporangiaceae	Nonomuraea	Nonomuraea coxensis DSM 45129	strain=DSM 45129
>GCF_000953695.1	Proteobacteria	Gammaproteobacteria	Vibrionales	Vibrionaceae	Aliivibrio	Aliivibrio wodanis
>GCF_000204565.1	Firmicutes	Clostridia	Clostridiales	Clostridiaceae	Clostridium	Clostridium botulinum BKT015925	strain=BKT015925
>GCF_001866005.1	Firmicutes	Bacilli	Bacillales	Bacillaceae	Anaerobacillus	Anaerobacillus alkalilacustris	strain=DSM 18345
>GCF_002000025.1	Proteobacteria	Gammaproteobacteria	Alteromonadales	Colwelliaceae	Colwellia	Colwellia aestuarii	strain=KCTC 12480
>GCF_000271305.1	Proteobacteria	Gammaproteobacteria	Nevskiales	Sinobacteraceae	Hydrocarboniphaga	Hydrocarboniphaga effusa AP103	strain=AP103
>GCF_900128735.1	Proteobacteria	Gammaproteobacteria	Enterobacterales	Erwiniaceae	Buchnera	Buchnera aphidicola (Cinara confinis)	strain=BCiconfinis
>GCF_000420625.1	Proteobacteria	Alphaproteobacteria	Rhodospirillales	Rhodospirillaceae	Fodinicurvata	Fodinicurvata sediminis DSM 21159	strain=DSM 21159
>GCF_000941075.1	Tenericutes	Mollicutes	Mycoplasmatales	Mycoplasmataceae	Mycoplasma	Mycoplasma dispar	strain=ATCC 27140
>GCF_900107135.1	Bacteroidetes	Cytophagia	Cytophagales	Hymenobacteraceae	Hymenobacter	Hymenobacter psychrophilus	strain=CGMCC 1.8975
>GCF_000425845.1	Firmicutes	Bacilli	Bacillales	Staphylococcaceae	Jeotgalicoccus	Jeotgalicoccus psychrophilus DSM 19085	strain=DSM 19085
>GCF_000020625.1	Chlorobi	Chlorobia	Chlorobiales	Chlorobiaceae	Prosthecochloris	Prosthecochloris aestuarii DSM 271	strain=DSM 271
>GCF_000286335.1	Firmicutes	Bacilli	Bacillales	Staphylococcaceae	Staphylococcus	Staphylococcus vitulinus F1028	strain=F1028
>GCF_000317025.1	Cyanobacteria		Pleurocapsales	Hyellaceae	Pleurocapsa	Pleurocapsa sp. PCC 7327	strain=PCC 7327
>GCF_000220215.1	Bacteroidetes	Bacteroidia	Bacteroidales	Prevotellaceae	Prevotella	Prevotella dentalis DSM 3688	strain=DSM 3688
>GCF_001544495.1	Proteobacteria	Betaproteobacteria	Burkholderiales	Burkholderiaceae	Caballeronia	Caballeronia telluris
>GCF_900114635.1	Proteobacteria	Alphaproteobacteria	Rhodobacterales	Rhodobacteraceae	Shimia	Shimia aestuarii	strain=DSM 15283
>GCF_000820705.1	Firmicutes	Clostridia	Clostridiales	Clostridiaceae	Clostridium	Clostridium polynesiense	strain=MS1
>GCF_001247745.1	Actinobacteria	Actinobacteria	Micrococcales	Dermacoccaceae	Luteipulveratus	Luteipulveratus halotolerans	strain=C296001
>GCF_900108915.1	Proteobacteria	Gammaproteobacteria	Oceanospirillales	Oceanospirillaceae	Pseudospirillum	Pseudospirillum japonicum	strain=DSM 7165
>GCF_900188325.1	Bacteroidetes	Cytophagia	Cytophagales	Cytophagaceae	Ekhidna	Ekhidna lutea	strain=DSM 19307
>GCF_000829395.1	Firmicutes	Bacilli	Lactobacillales	Lactobacillaceae	Lactobacillus	Lactobacillus hokkaidonensis JCM 18461	strain=LOOC260
>GCF_001595645.1	Proteobacteria	Epsilonproteobacteria			Sulfurovum	Sulfurovum riftiae	strain=1812E
>GCF_002211765.1	Proteobacteria	Gammaproteobacteria	Alteromonadales	Idiomarinaceae	Idiomarina	Idiomarina piscisalsi	strain=10PY1A
>GCF_001936115.1	Actinobacteria	Actinobacteria	Actinomycetales	Actinomycetaceae	Actinomyces	Actinomyces marimammalium	strain=DSM 15383
>GCF_000162475.2	Firmicutes	Bacilli	Lactobacillales	Carnobacteriaceae	Granulicatella	Granulicatella elegans ATCC 700633	strain=ATCC 700633
>GCF_000146855.1	Firmicutes	Clostridia	Clostridiales	Peptostreptococcaceae	Peptoanaerobacter	[Eubacterium] yurii subsp. margaretiae ATCC 43715	strain=ATCC 43715
>GCF_000818035.1	Proteobacteria	Betaproteobacteria	Neisseriales	Neisseriaceae	Neisseria	Neisseria elongata subsp. glycolytica ATCC 29315	strain=ATCC 29315
>GCF_000428465.1	Proteobacteria	Betaproteobacteria	Burkholderiales	Burkholderiaceae	Chitinimonas	Chitinimonas koreensis DSM 17726	strain=DSM 17726
>GCF_000022725.1	Proteobacteria	Alphaproteobacteria	Rhizobiales	Bartonellaceae	Bartonella	Bartonella grahamii as4aup	strain=as4aup
>GCF_000215105.1	Actinobacteria	Actinobacteria	Micrococcales	Promicromonosporaceae	Isoptericola	Isoptericola variabilis 225	strain=225
>GCF_000196495.1	Proteobacteria	Gammaproteobacteria	Vibrionales	Vibrionaceae	Aliivibrio	Aliivibrio salmonicida LFI1238	strain=LFI1238
>GCF_002158905.1	Proteobacteria	Alphaproteobacteria	Rhodobacterales	Rhodobacteraceae	Yoonia	Yoonia vestfoldensis	strain=SMR4r
>GCF_900116555.1	Actinobacteria	Actinobacteria	Actinopolysporales	Actinopolysporaceae	Actinopolyspora	Actinopolyspora righensis	strain=DSM 45501
>GCF_000373745.1	Proteobacteria	Betaproteobacteria	Burkholderiales	Alcaligenaceae	Oligella	Oligella ureolytica DSM 18253	strain=DSM 18253
>GCF_000344805.1	Proteobacteria	Alphaproteobacteria	Rhizobiales	Bradyrhizobiaceae	Bradyrhizobium	Bradyrhizobium oligotrophicum S58	strain=S58
>GCF_000014565.1	Actinobacteria	Actinobacteria	Corynebacteriales	Nocardiaceae	Rhodococcus	Rhodococcus jostii RHA1	strain=RHA1
>GCF_000964315.1	Firmicutes	Bacilli	Lactobacillales	Streptococcaceae	Streptococcus	Streptococcus equinus	strain=AG46
>GCF_900129005.1	Bacteroidetes	Flavobacteriia	Flavobacteriales	Flavobacteriaceae	Leeuwenhoekiella	Leeuwenhoekiella marinoflava DSM 3653	strain=DSM 3653
>GCF_000429445.1	Bacteroidetes	Cytophagia	Cytophagales	Cyclobacteriaceae	Algoriphagus	Algoriphagus terrigena DSM 22685	strain=DSM 22685
>GCF_001660005.1	Spirochaetes	Spirochaetia	Spirochaetales	Borreliaceae	Borrelia	Borrelia hermsii HS1	strain=HS1
>GCF_000445475.1	Proteobacteria	Epsilonproteobacteria	Campylobacterales	Helicobacteraceae	Sulfurimonas	Sulfurimonas hongkongensis	strain=AST-10
>GCF_900113285.1	Bacteroidetes	Cytophagia	Cytophagales	Hymenobacteraceae	Pontibacter	Pontibacter chinhatensis	strain=LP51
>GCF_000144645.1	Firmicutes	Clostridia	Thermoanaerobacterales	Thermoanaerobacterales Family III. Incertae Sedis	Thermosediminibacter	Thermosediminibacter oceani DSM 16646	strain=DSM 16646
>GCF_000210915.2	Proteobacteria	Oligoflexia	Bacteriovoracales	Halobacteriovoraceae	Halobacteriovorax	Halobacteriovorax marinus SJ	strain=SJ
>GCF_001466305.1	Firmicutes	Clostridia	Clostridiales	Defluviitaleaceae	Defluviitalea	Defluviitalea phaphyphila	strain=Alg1
>GCF_000428825.1	Proteobacteria	Deltaproteobacteria	Desulfovibrionales	Desulfomicrobiaceae	Desulfomicrobium	Desulfomicrobium escambiense DSM 10707	strain=DSM 10707
>GCF_000379425.1	Actinobacteria	Actinobacteria	Corynebacteriales	Corynebacteriaceae	Corynebacterium	Corynebacterium lubricantis DSM 45231	strain=DSM 45231
>GCF_001375515.1	Firmicutes	Bacilli	Bacillales	Bacillaceae	Bacillus	Bacillus kwashiorkori	strain=SIT6
>GCF_000163775.2	Proteobacteria	Betaproteobacteria	Neisseriales	Neisseriaceae	Simonsiella	Simonsiella muelleri ATCC 29453	strain=ATCC 29453
>GCF_000178115.2	Firmicutes	Clostridia	Clostridiales	Ruminococcaceae	Ethanoligenens	Ethanoligenens harbinense YUAN-3	strain=YUAN-3
>GCF_000378185.1	Proteobacteria	Gammaproteobacteria	Alteromonadales	Alteromonadaceae	Salinimonas	Salinimonas chungwhensis DSM 16280	strain=DSM 16280
>GCF_001293525.1	Proteobacteria	Betaproteobacteria	Burkholderiales		Ideonella	Ideonella sakaiensis	strain=201-F6
>GCF_000374625.1	Proteobacteria	Betaproteobacteria	Burkholderiales	Comamonadaceae	Brachymonas	Brachymonas chironomi DSM 19884	strain=DSM 19884
>GCF_000176855.2	Proteobacteria	Betaproteobacteria	Burkholderiales	Comamonadaceae	Acidovorax	Acidovorax avenae subsp. avenae ATCC 19860	strain=ATCC 19860
>GCF_000969765.1	Tenericutes	Mollicutes	Mycoplasmatales	Mycoplasmataceae	Mycoplasma	Mycoplasma synoviae ATCC 25204	strain=WVU1853
>GCF_000473085.1	Proteobacteria	Alphaproteobacteria	Rhizobiales	Xanthobacteraceae	Azorhizobium	Azorhizobium doebereinerae UFLA1-100	strain=UFLA1-100
>GCF_000373365.1	Actinobacteria	Actinobacteria	Frankiales	Frankiaceae	Frankia	Frankia discariae	strain=BCU110501
>GCF_900162685.1	Firmicutes	Bacilli	Bacillales	Bacillaceae	Terribacillus	Terribacillus halophilus	strain=T-h1
>GCF_002073635.2	Proteobacteria	Alphaproteobacteria	Rhodobacterales	Rhodobacteraceae	Paracoccus	Paracoccus yeei	strain=FDAARGOS_252
>GCF_000158955.1	Actinobacteria	Actinobacteria	Streptomycetales	Streptomycetaceae	Streptomyces	Streptomyces viridochromogenes DSM 40736	strain=DSM 40736
>GCF_000026765.1	Tenericutes	Mollicutes	Mycoplasmatales	Mycoplasmataceae	Mycoplasma	Mycoplasma conjunctivae	strain=HRC/581T
>GCF_900156065.1	Actinobacteria	Actinobacteria	Micromonosporales	Micromonosporaceae	Micromonospora	Micromonospora avicenniae	strain=DSM 45758
>GCF_000187005.1	Deinococcus-Thermus	Deinococci	Thermales	Thermaceae	Thermus	Thermus scotoductus SA-01	strain=SA-01
>GCF_000421565.1	Actinobacteria	Actinobacteria	Micrococcales	Microbacteriaceae	Agromyces	Agromyces subbeticus DSM 16689	strain=DSM 16689
>GCF_001685485.1	Bacteroidetes	Flavobacteriia	Flavobacteriales	Flavobacteriaceae	Formosa	Formosa haliotis	strain=LMG 28520
>GCF_000374305.1	Actinobacteria	Actinobacteria	Streptosporangiales	Thermomonosporaceae	Actinomadura	Actinomadura flavalba DSM 45200	strain=DSM 45200
>GCF_000931935.2	Proteobacteria	Deltaproteobacteria	Desulfarculales	Desulfarculaceae	Dethiosulfatarculus	Dethiosulfatarculus sandiegensis	strain=SPR
>GCF_000179555.1	Proteobacteria	Deltaproteobacteria	Desulfovibrionales	Desulfovibrionaceae	Desulfovibrio	Desulfovibrio fructosivorans JJ	strain=JJ
>GCF_900107845.1	Proteobacteria	Gammaproteobacteria			Alkalimonas	Alkalimonas amylolytica	strain=CGMCC 1.3430
>GCF_000428065.1	Firmicutes	Bacilli	Bacillales	Thermoactinomycetaceae	Shimazuella	Shimazuella kribbensis DSM 45090	strain=DSM 45090
>GCF_900110165.1	Firmicutes	Bacilli	Bacillales	Thermoactinomycetaceae	Lihuaxuella	Lihuaxuella thermophila	strain=DSM 46701
>GCF_000023745.1	Proteobacteria	Betaproteobacteria	Nitrosomonadales	Methylophilaceae	Methylovorus	Methylovorus glucosetrophus SIP3-4	strain=SIP3-4
>GCF_900176635.1	Firmicutes	Clostridia	Clostridiales	Clostridiaceae	Clostridium	Clostridium merdae	strain=Marseille-P2953
>GCF_001375555.1	Firmicutes	Bacilli	Bacillales	Bacillaceae	Numidum	Numidum massiliense	strain=mt3
>GCF_001515525.1	Actinobacteria	Actinobacteria	Micrococcales	Dermatophilaceae	Piscicoccus	Piscicoccus intestinalis NBRC 104926	strain=NBRC 104926
>GCF_000510645.1	Firmicutes	Bacilli	Bacillales	Bacillales Family X. Incertae Sedis	Thermicanus	Thermicanus aegyptius DSM 12793	strain=DSM 12793
>GCF_000023825.1	Bacteroidetes	Sphingobacteriia	Sphingobacteriales	Sphingobacteriaceae	Pedobacter	Pedobacter heparinus DSM 2366	strain=DSM 2366
>GCF_900109855.1	Proteobacteria	Alphaproteobacteria	Rhodobacterales	Rhodobacteraceae	Roseovarius	Roseovarius tolerans	strain=DSM 11457
>GCF_000620305.1	Firmicutes	Clostridia	Clostridiales	Peptococcaceae	Desulfitibacter	Desulfitibacter alkalitolerans DSM 16504	strain=DSM 16504
>GCF_000266925.1	Synergistetes	Synergistia	Synergistales	Synergistaceae	Acetomicrobium	Acetomicrobium mobile DSM 13181	strain=DSM 13181
>GCF_001375495.1	Actinobacteria	Actinobacteria	Actinomycetales	Actinomycetaceae	Flaviflexus	Flaviflexus massiliensis	strain=SIT4
>GCF_000469625.2	Firmicutes	Clostridia	Clostridiales	Clostridiaceae	Clostridium	Clostridium intestinale URNW	strain=URNW
>GCF_900141875.1	Bacteroidetes	Bacteroidia	Marinilabiliales	Prolixibacteraceae	Tangfeifania	Tangfeifania diversioriginum	strain=DSM 27063
>GCF_000422465.1	Firmicutes	Bacilli	Bacillales	Paenibacillaceae	Paenibacillus	Paenibacillus harenae DSM 16969	strain=DSM 16969
>GCF_900111945.1	Proteobacteria	Alphaproteobacteria	Rhodobacterales	Rhodobacteraceae	Litoreibacter	Litoreibacter janthinus	strain=DSM 26921
>GCF_000331005.1	Actinobacteria	Actinobacteria	Streptomycetales	Streptomycetaceae	Streptomyces	Streptomyces turgidiscabies Car8	strain=Car8
>GCF_000763805.1	Proteobacteria	Alphaproteobacteria	Rhodobacterales	Rhodobacteraceae	Paracoccus	Paracoccus sphaerophysae	strain=HAMBI 3106
>GCF_001465795.2	Firmicutes	Bacilli	Bacillales	Planococcaceae	Planococcus	Planococcus rifietoensis	strain=M8
>GCF_000046685.1	Proteobacteria	Alphaproteobacteria	Rhizobiales	Bartonellaceae	Bartonella	Bartonella quintana str. Toulouse	strain=Toulouse
>GCF_900172265.1	Proteobacteria	Alphaproteobacteria	Rhodobacterales	Rhodobacteraceae	Roseivivax	Roseivivax jejudonensis	strain=CECT 8625
>GCF_000348905.1	Firmicutes	Bacilli	Bacillales	Planococcaceae	Bhargavaea	Bhargavaea cecembensis DSE10	strain=DSE10
>GCF_000009905.1	Firmicutes	Clostridia	Clostridiales	Symbiobacteriaceae	Symbiobacterium	Symbiobacterium thermophilum IAM 14863	strain=IAM14863
>GCF_000807675.2	Firmicutes	Clostridia	Clostridiales	Eubacteriaceae	Eubacterium	Eubacterium limosum	strain=ATCC 8486
>GCF_000231035.2	Actinobacteria	Actinobacteria	Pseudonocardiales	Pseudonocardiaceae	Saccharomonospora	Saccharomonospora paurometabolica YIM 90007	strain=YIM 90007
>GCF_000159115.1	Actinobacteria	Actinobacteria	Corynebacteriales	Corynebacteriaceae	Corynebacterium	Corynebacterium accolens ATCC 49725	strain=ATCC 49725
>GCF_000018605.1	Thermotogae	Thermotogae	Petrotogales		Petrotoga	Petrotoga mobilis SJ95	strain=SJ95
>GCF_000023125.1	Bacteroidetes	Cytophagia	Cytophagales	Cytophagaceae	Dyadobacter	Dyadobacter fermentans DSM 18053	strain=DSM 18053
>GCF_000725885.1	Actinobacteria	Actinobacteria	Streptomycetales	Streptomycetaceae	Streptomyces	Streptomyces albus subsp. albus	strain=NRRL B-1811
>GCF_001693415.1	Bacteroidetes	Flavobacteriia	Flavobacteriales	Flavobacteriaceae	Tenacibaculum	Tenacibaculum soleae	strain=UCD-KL19
>GCF_001298135.1	Firmicutes	Bacilli	Bacillales	Bacillaceae	Oceanobacillus	Oceanobacillus caeni	strain=HM6
>GCF_000241345.1	Actinobacteria	Actinobacteria	Corynebacteriales	Gordoniaceae	Gordonia	Gordonia amarae NBRC 15530	strain=NBRC 15530
>GCF_000702765.1	Tenericutes	Mollicutes	Acholeplasmatales	Acholeplasmataceae	Acholeplasma	Acholeplasma hippikon ATCC 29725	strain=ATCC 29725
>GCF_900155435.1	Actinobacteria	Actinobacteria	Actinomycetales	Actinomycetaceae	Actinomyces	Actinomyces provencensis	strain=SN12
>GCF_000802385.1	Proteobacteria	Alphaproteobacteria	Sphingomonadales	Erythrobacteraceae	Porphyrobacter	Porphyrobacter mercurialis	strain=Coronado
>GCF_000179055.1	Bacteroidetes	Bacteroidia	Bacteroidales	Prevotellaceae	Prevotella	Prevotella bryantii B14	strain=B14
>GCF_001592965.1	Bacteroidetes	Cytophagia	Cytophagales	Flammeovirgaceae	Roseivirga	Roseivirga spongicola	strain=UST030701-084
>GCF_000007865.1	Actinobacteria	Actinobacteria	Corynebacteriales	Mycobacteriaceae	Mycobacterium	Mycobacterium avium subsp. paratuberculosis K-10	strain=K-10
>GCF_000429145.1	Proteobacteria	Gammaproteobacteria	Alteromonadales	Alteromonadaceae	Aestuariibacter	Aestuariibacter salexigens DSM 15300	strain=DSM 15300
>GCF_000379625.1	Actinobacteria	Actinobacteria	Pseudonocardiales	Pseudonocardiaceae	Actinomycetospora	Actinomycetospora chiangmaiensis DSM 45062	strain=DSM 45062
>GCF_002015125.1	Proteobacteria	Gammaproteobacteria	Pasteurellales	Pasteurellaceae		[Haemophilus] felis	strain=CCUG 31170
>GCF_000973505.1	Proteobacteria	Gammaproteobacteria	Enterobacterales	Enterobacteriaceae	Candidatus Blochmannia	Blochmannia endosymbiont of Polyrhachis (Hedomyrma) turneri	strain=675
>GCF_001405015.1	Firmicutes	Clostridia	Clostridiales	Clostridiaceae	Clostridium	Clostridium disporicum	strain=2789STDY5834856
>GCF_900167475.1	Actinobacteria	Actinobacteria	Propionibacteriales	Nocardioidaceae	Aeromicrobium	Aeromicrobium choanae	strain=9H-4
>GCF_000024425.1	Deinococcus-Thermus	Deinococci	Thermales	Thermaceae	Meiothermus	Meiothermus ruber DSM 1279
>GCF_000744115.1	Firmicutes	Bacilli	Lactobacillales	Carnobacteriaceae	Carnobacterium	Carnobacterium alterfunditum DSM 5972	strain=pf4
>GCF_900094545.1	Proteobacteria	Alphaproteobacteria	Rhizobiales	Rhizobiaceae	Rhizobium	Rhizobium miluonense	strain=HAMBI 2971
>GCF_001570865.1	Actinobacteria	Actinobacteria	Micrococcales	Micrococcaceae	Kocuria	Kocuria kristinae NBRC 15354	strain=NBRC 15354
>GCF_000146505.1	Fibrobacteres	Fibrobacteria	Fibrobacterales	Fibrobacteraceae	Fibrobacter	Fibrobacter succinogenes subsp. succinogenes S85	strain=S85
>GCF_002075105.1	Firmicutes	Bacilli	Lactobacillales	Lactobacillaceae	Lactobacillus	Lactobacillus amylolyticus	strain=L6
>GCF_000302595.1	Bacteroidetes	Sphingobacteriia	Sphingobacteriales	Sphingobacteriaceae	Pedobacter	Pedobacter arcticus A12	strain=A12
>GCF_900102135.1	Proteobacteria	Alphaproteobacteria	Rhizobiales	Methylobacteriaceae	Microvirga	Microvirga guangxiensis	strain=CGMCC 1.7666
>GCF_000420505.1	Actinobacteria	Actinobacteria	Bifidobacteriales	Bifidobacteriaceae	Alloscardovia	Alloscardovia omnicolens DSM 21503	strain=DSM 21503
>GCF_001074355.1	Firmicutes	Bacilli	Bacillales	Staphylococcaceae	Staphylococcus	Staphylococcus saprophyticus	strain=772_SSAP
>GCF_000750635.1	Firmicutes	Bacilli	Bacillales	Bacillaceae	Oceanobacillus	Oceanobacillus jeddahense	strain=S5
>GCF_000519345.1	Deinococcus-Thermus	Deinococci	Deinococcales	Deinococcaceae	Deinococcus	Deinococcus pimensis DSM 21231	strain=DSM 21231
>GCF_000026505.1	Firmicutes	Bacilli	Lactobacillales	Lactobacillaceae	Lactobacillus	Lactobacillus rhamnosus GG	strain=GG (ATCC 53103)
>GCF_000622185.1	Proteobacteria	Gammaproteobacteria	Legionellales	Legionellaceae	Legionella	Legionella lansingensis DSM 19556 = ATCC 49751	strain=ATCC 49751
>GCF_000768705.1	Actinobacteria	Actinobacteria	Micrococcales	Intrasporangiaceae	Knoellia	Knoellia sinensis KCTC 19936	strain=KCTC 19936
>GCF_001590605.1	Bacteroidetes	Sphingobacteriia	Sphingobacteriales	Sphingobacteriaceae	Pedobacter	Pedobacter cryoconitis	strain=PAMC 27485
>GCF_900112225.1	Proteobacteria	Betaproteobacteria	Burkholderiales	Oxalobacteraceae	Massilia	Massilia yuzhufengensis	strain=CGMCC 1.12041
>GCF_000214825.1	Proteobacteria	Gammaproteobacteria	Thiotrichales	Piscirickettsiaceae	Thiomicrospira	Thiomicrospira cyclica ALM1	strain=ALM1
>GCF_000760695.2	Cyanobacteria		Nostocales	Tolypothrichaceae	Tolypothrix	Tolypothrix bouteillei VB521301	strain=VB521301
>GCF_001020985.1	Actinobacteria	Actinobacteria	Corynebacteriales	Corynebacteriaceae	Corynebacterium	Corynebacterium mustelae	strain=DSM 45274
>GCF_001592305.1	Proteobacteria	Betaproteobacteria	Burkholderiales	Comamonadaceae	Hydrogenophaga	Hydrogenophaga taeniospiralis NBRC 102512	strain=NBRC 102512
>GCF_000283895.1	Proteobacteria	Alphaproteobacteria	Rhizobiales	Rhizobiaceae	Sinorhizobium	Sinorhizobium fredii HH103	strain=HH103
>GCF_000970455.1	Proteobacteria	Alphaproteobacteria	Rhizobiales	Hyphomicrobiaceae	Devosia	Devosia soli	strain=GH2-10
>GCF_001552075.1	Actinobacteria	Actinobacteria	Micrococcales	Micrococcaceae	Arthrobacter	Arthrobacter luteolus NBRC 107841	strain=NBRC 107841
>GCF_900103025.1	Firmicutes	Clostridia	Clostridiales	Clostridiaceae	Clostridium	Clostridium cochlearium	strain=NLAE-zl-C224
>GCF_000020725.1	Proteobacteria	Deltaproteobacteria	Desulfuromonadales	Geobacteraceae	Geobacter	Geobacter bemidjiensis Bem	strain=Bem
>GCF_001747105.1	Bacteroidetes	Cytophagia	Cytophagales	Flammeovirgaceae	Fabibacter	Fabibacter misakiensis	strain=SK-8
>GCF_001042675.1	Actinobacteria	Actinobacteria	Bifidobacteriales	Bifidobacteriaceae	Parascardovia	Parascardovia denticolens DSM 10105 = JCM 12538	strain=JCM 12538
>GCF_000058485.1	Actinobacteria	Actinobacteria	Frankiales	Frankiaceae	Frankia	Frankia alni ACN14a	strain=ACN14A
>GCF_000818095.1	Firmicutes	Bacilli	Bacillales	Planococcaceae	Jeotgalibacillus	Jeotgalibacillus malaysiensis	strain=D5
>GCF_000430785.1	Firmicutes	Bacilli	Bacillales	Bacillaceae	Bacillus	Bacillus panaciterrae DSM 19096	strain=DSM 19096
>GCF_000447205.1	Proteobacteria	Alphaproteobacteria	Sphingomonadales	Sphingomonadaceae	Sphingobium	Sphingobium ummariense RL-3	strain=RL-3
>GCF_000732925.1	Actinobacteria	Actinobacteria	Pseudonocardiales	Pseudonocardiaceae	Amycolatopsis	Amycolatopsis japonica	strain=MG417-CF17
>GCF_900142365.1	Actinobacteria	Actinobacteria	Pseudonocardiales	Pseudonocardiaceae	Pseudonocardia	Pseudonocardia thermophila	strain=DSM 43832
>GCF_000070465.1	Proteobacteria	Betaproteobacteria	Burkholderiales	Alcaligenaceae	Bordetella	Bordetella avium 197N	strain=197N
>GCF_000816845.1	Proteobacteria	Alphaproteobacteria	Rhizobiales	Rhizobiaceae	Rhizobium	Rhizobium gallicum bv. gallicum R602	strain=R602
>GCF_001945665.1	Spirochaetes	Spirochaetia	Spirochaetales	Borreliaceae	Borreliella	Borrelia mayonii	strain=MN14-1420
>GCF_000487995.1	Deferribacteres	Deferribacteres	Deferribacterales	Deferribacteraceae	Mucispirillum	Mucispirillum schaedleri ASF457	strain=ASF457
>GCF_000967305.2	Proteobacteria	Betaproteobacteria	Burkholderiales	Alcaligenaceae	Alcaligenes	Alcaligenes faecalis	strain=ZD02
>GCF_900099695.1	Proteobacteria	Betaproteobacteria	Rhodocyclales	Rhodocyclaceae	Propionivibrio	Propionivibrio dicarboxylicus	strain=DSM 5885
>GCF_002224425.1	Firmicutes	Bacilli	Lactobacillales	Lactobacillaceae	Lactobacillus	Lactobacillus curvatus	strain=MRS6
>GCF_000020365.1	Proteobacteria	Deltaproteobacteria	Desulfobacterales	Desulfobacteraceae	Desulfobacterium	Desulfobacterium autotrophicum HRM2	strain=HRM2
>GCF_000014125.1	Firmicutes	Clostridia	Clostridiales	Clostridiaceae	Clostridium	Clostridium novyi NT	strain=NT
>GCF_001721185.1	Proteobacteria	Gammaproteobacteria	Enterobacterales	Morganellaceae	Xenorhabdus	Xenorhabdus hominickii	strain=ANU1
>GCF_001467765.1	Proteobacteria	Gammaproteobacteria	Legionellales	Legionellaceae	Legionella	Legionella jordanis	strain=BL-540
>GCF_000014505.1	Firmicutes	Bacilli	Lactobacillales	Lactobacillaceae	Pediococcus	Pediococcus pentosaceus ATCC 25745	strain=ATCC 25745
>GCF_001717505.1	Firmicutes	Negativicutes	Veillonellales	Veillonellaceae	Dialister	Dialister pneumosintes	strain=F0677
>GCF_000473245.1	Firmicutes	Bacilli	Bacillales	Bacillaceae	Bacillus	Bacillus infantis NRRL B-14911	strain=NRRL B-14911
>GCF_900129365.1	Firmicutes	Clostridia	Clostridiales	Clostridiaceae	Clostridium	Clostridium fallax	strain=DSM 2631
>GCF_001591485.1	Firmicutes	Bacilli	Bacillales	Bacillaceae	Bacillus	Bacillus fumarioli NBRC 102428	strain=NBRC 102428
>GCF_000198775.1	Proteobacteria	Betaproteobacteria	Burkholderiales	Burkholderiaceae	Paraburkholderia	Paraburkholderia rhizoxinica HKI 454	strain=HKI 454
>GCF_000285495.1	Firmicutes	Bacilli	Bacillales	Bacillaceae	Oceanobacillus	Oceanobacillus massiliensis str. N'diop	strain=Ndiop
>GCF_900143085.1	Firmicutes	Bacilli	Bacillales	Bacillaceae	Gracilibacillus	Gracilibacillus kekensis	strain=CGMCC 1.10681
>GCF_900105345.1	Actinobacteria	Actinobacteria	Micrococcales	Micrococcaceae	Arthrobacter	Arthrobacter woluwensis	strain=DSM 10495
>GCF_900112545.1	Proteobacteria	Alphaproteobacteria	Rhodobacterales	Rhodobacteraceae	Pseudooceanicola	Pseudooceanicola nitratireducens	strain=DSM 29619
>GCF_000085865.1	Tenericutes	Mollicutes	Mycoplasmatales	Mycoplasmataceae	Mycoplasma	Mycoplasma hominis ATCC 23114	strain=ATCC 23114
>GCF_000011225.1	Tenericutes	Mollicutes	Mycoplasmatales	Mycoplasmataceae	Mycoplasma	Mycoplasma penetrans HF-2	strain=HF-2
>GCF_900156345.1	Bacteroidetes	Cytophagia	Cytophagales	Hymenobacteraceae	Pontibacter	Pontibacter indicus	strain=LP100
>GCF_900070355.1	Actinobacteria	Actinobacteria	Micrococcales	Dermabacteraceae	Devriesea	Devriesea agamarum	strain=IMP2
>GCF_001831495.1	Proteobacteria	Gammaproteobacteria	Alteromonadales	Colwelliaceae	Thalassotalea	Thalassotalea crassostreae	strain=LPB0090
>GCF_000963945.1	Proteobacteria	Alphaproteobacteria	Rhodospirillales	Acetobacteraceae	Acetobacter	Acetobacter indonesiensis 5H-1	strain=5H-1
>GCF_000761155.1	Proteobacteria	Gammaproteobacteria	Pseudomonadales	Pseudomonadaceae	Pseudomonas	Pseudomonas rhizosphaerae	strain=DSM 16299
>GCF_900114305.1	Proteobacteria	Betaproteobacteria	Nitrosomonadales	Nitrosomonadaceae	Nitrosomonas	Nitrosomonas aestuarii	strain=Nm69
>GCF_900102745.1	Actinobacteria	Actinobacteria	Geodermatophilales	Geodermatophilaceae	Geodermatophilus	Geodermatophilus telluris	strain=DSM 45421
>GCF_900114385.1	Actinobacteria	Actinobacteria	Geodermatophilales	Geodermatophilaceae	Geodermatophilus	Geodermatophilus ruber	strain=DSM 45317
>GCF_000953655.1	Proteobacteria	Gammaproteobacteria	Legionellales	Legionellaceae	Legionella	Legionella hackeliae	strain=ATCC 35250
>GCF_000146345.1	Firmicutes	Tissierellia	Tissierellales	Peptoniphilaceae	Peptoniphilus	Peptoniphilus duerdenii ATCC BAA-1640	strain=ATCC BAA-1640
>GCF_000756615.1	Firmicutes	Bacilli	Bacillales	Paenibacillaceae	Paenibacillus	Paenibacillus durus	strain=DSM 1735
>GCF_000350165.1	Firmicutes	Clostridia	Halanaerobiales	Halanaerobiaceae	Halanaerobium	Halanaerobium saccharolyticum subsp. saccharolyticum DSM 6643	strain=type strain:DSM 6643
>GCF_000204195.1	Proteobacteria	Betaproteobacteria	Burkholderiales	Comamonadaceae	Acidovorax	Acidovorax radicis N35	strain=N35
>GCF_900114415.1	Proteobacteria	Alphaproteobacteria	Rhodobacterales	Rhodobacteraceae	Shimia	Shimia haliotis	strain=DSM 28453
>GCF_900141915.1	Actinobacteria	Actinobacteria	Propionibacteriales	Propionibacteriaceae	Tessaracoccus	Tessaracoccus bendigoensis DSM 12906	strain=DSM 12906
>GCF_000620125.1	Firmicutes	Clostridia	Clostridiales	Clostridiaceae	Clostridiisalibacter	Clostridiisalibacter paucivorans DSM 22131	strain=DSM 22131
>GCF_000314675.2	Proteobacteria	Alphaproteobacteria	Rhizobiales	Bradyrhizobiaceae	Afipia	Afipia broomeae ATCC 49717	strain=ATCC 49717
>GCF_001443625.1	Actinobacteria	Actinobacteria	Streptomycetales	Streptomycetaceae	Streptomyces	Streptomyces venezuelae	strain=ATCC 15439
>GCF_000174755.1	Bacteroidetes	Flavobacteriia	Flavobacteriales	Flavobacteriaceae	Capnocytophaga	Capnocytophaga gingivalis ATCC 33624	strain=ATCC 33624
>GCF_001700895.1	Proteobacteria	Gammaproteobacteria	Enterobacterales	Erwiniaceae	Buchnera	Buchnera aphidicola (Diuraphis noxia)
>GCF_900141925.1	Proteobacteria	Gammaproteobacteria	Pseudomonadales	Pseudomonadaceae	Pseudomonas	Pseudomonas zeshuii	strain=KACC 15471
>GCF_000482465.1	Bacteroidetes	Cytophagia	Cytophagales	Cytophagaceae	Runella	Runella limosa DSM 17973	strain=DSM 17973
>GCF_900102545.1	Bacteroidetes	Chitinophagia	Chitinophagales	Chitinophagaceae	Chitinophaga	Chitinophaga filiformis	strain=DSM 527
>GCF_002110465.1	Cyanobacteria					unicellular cyanobacterium SU2	strain=SU2
>GCF_001636315.1	Firmicutes	Bacilli	Bacillales	Bacillaceae	Bacillus	Bacillus mesonae	strain=FJAT-13985
>GCF_000427095.1	Armatimonadetes	Chthonomonadetes	Chthonomonadales	Chthonomonadaceae	Chthonomonas	Chthonomonas calidirosea T49	strain=T49
>GCF_000179715.1	Actinobacteria	Coriobacteriia	Coriobacteriales	Atopobiaceae	Atopobium	Atopobium vaginae PB189-T1-4	strain=PB189-T1-4
>GCF_000493735.1	Firmicutes	Bacilli	Lactobacillales	Carnobacteriaceae	Carnobacterium	Carnobacterium inhibens subsp. gilichinskyi	strain=WN1359
>GCF_000015645.1	Cyanobacteria		Synechococcales	Prochloraceae	Prochlorococcus	Prochlorococcus marinus str. AS9601	strain=AS9601
>GCF_000614065.1	Bacteroidetes	Bacteroidia	Bacteroidales	Prevotellaceae	Prevotella	Prevotella dentasini JCM 15908	strain=JCM 15908
>GCF_001437075.1	Firmicutes	Bacilli	Lactobacillales	Lactobacillaceae	Pediococcus	Pediococcus stilesii	strain=DSM 18001
>GCF_000285575.1	Firmicutes	Clostridia	Clostridiales	Clostridiaceae	Clostridium	Clostridium senegalense JC122	strain=type strain: JC122
>GCF_000195875.1	Tenericutes	Mollicutes	Mycoplasmatales	Mycoplasmataceae	Mycoplasma	Mycoplasma pulmonis UAB CTIP	strain=UAB CTIP
>GCF_900111315.1	Proteobacteria	Alphaproteobacteria	Rhodobacterales	Rhodobacteraceae	Roseivivax	Roseivivax roseus	strain=DSM 23042
>GCF_002086115.1	Actinobacteria	Actinobacteria	Corynebacteriales	Mycobacteriaceae	Mycolicibacterium	Mycolicibacterium bacteremicum	strain=DSM 45578
>GCF_001449105.1	Proteobacteria	Alphaproteobacteria	Caulobacterales	Caulobacteraceae	Caulobacter	Caulobacter vibrioides	strain=T5M6
>GCF_001005305.1	Bacteroidetes	Flavobacteriia	Flavobacteriales	Flavobacteriaceae	Kordia	Kordia zhangzhouensis	strain=MCCC 1A00726
>GCF_000711795.1	Proteobacteria	Gammaproteobacteria	Vibrionales	Vibrionaceae	Vibrio	Vibrio pacinii DSM 19139	strain=DSM 19139
>GCF_000377985.1	Firmicutes	Bacilli	Bacillales	Sporolactobacillaceae	Sporolactobacillus	Sporolactobacillus vineae DSM 21990 = SL153	strain=DSM 21990
>GCF_001434745.1	Firmicutes	Bacilli	Lactobacillales	Lactobacillaceae	Lactobacillus	Lactobacillus alimentarius DSM 20249	strain=DSM 20249
>GCF_000373485.1	Proteobacteria	Gammaproteobacteria	Cellvibrionales	Spongiibacteraceae	Dasania	Dasania marina DSM 21967	strain=DSM 21967
>GCF_000521505.1	Proteobacteria	Betaproteobacteria	Burkholderiales	Alcaligenaceae	Advenella	Advenella mimigardefordensis DPN7	strain=DPN7
>GCF_001552215.1	Actinobacteria	Actinobacteria	Streptosporangiales	Thermomonosporaceae	Actinomadura	Actinomadura macra NBRC 14102	strain=NBRC 14102
>GCF_000245555.1	Firmicutes	Bacilli	Bacillales	Paenibacillaceae	Paenibacillus	Paenibacillus dendritiformis C454	strain=C454
>GCF_000247995.1	Actinobacteria	Actinobacteria	Micrococcales	Dermatophilaceae	Mobilicoccus	Mobilicoccus pelagius NBRC 104925	strain=NBRC 104925
>GCF_900059565.1	Firmicutes	Tissierellia	Tissierellales	Peptoniphilaceae	Murdochiella	Murdochiella massiliensis	strain=SIT12
>GCF_000018585.1	Cyanobacteria		Synechococcales	Prochloraceae	Prochlorococcus	Prochlorococcus marinus str. MIT 9211	strain=MIT9211
>GCF_001571045.1	Actinobacteria	Actinobacteria	Micrococcales	Microbacteriaceae	Curtobacterium	Curtobacterium ammoniigenes NBRC 101786	strain=NBRC 101786
>GCF_001420695.1	Firmicutes	Bacilli	Bacillales	Paenibacillaceae	Brevibacillus	Brevibacillus choshinensis	strain=DSM 8552
>GCF_000950095.1	Proteobacteria	Gammaproteobacteria	Vibrionales	Vibrionaceae	Photobacterium	Photobacterium kishitanii	strain=ATCC BAA-1194
>GCF_000701425.1	Deinococcus-Thermus	Deinococci	Deinococcales	Deinococcaceae	Deinococcus	Deinococcus frigens DSM 12807	strain=DSM 12807
>GCF_000826065.1	Actinobacteria	Actinobacteria	Propionibacteriales	Propionibacteriaceae	Tessaracoccus	Tessaracoccus massiliensis	strain=SIT6
>GCF_000222305.1	Spirochaetes	Spirochaetia	Spirochaetales	Borreliaceae	Borreliella	Borreliella bissettii DN127	strain=DN127
>GCF_000482845.1	Proteobacteria	Gammaproteobacteria	Aeromonadales	Succinivibrionaceae	Anaerobiospirillum	Anaerobiospirillum succiniciproducens DSM 6400	strain=DSM 6400
>GCF_000160835.1	Firmicutes	Bacilli	Lactobacillales	Lactobacillaceae	Lactobacillus	Lactobacillus antri DSM 16041	strain=DSM 16041
>GCF_900116515.1	Actinobacteria	Actinobacteria	Geodermatophilales	Geodermatophilaceae	Geodermatophilus	Geodermatophilus amargosae	strain=DSM 46136
>GCF_000758165.1	Spirochaetes	Spirochaetia	Spirochaetales	Spirochaetaceae	Spirochaeta	Spirochaeta lutea	strain=JC230
>GCF_000204645.1	Proteobacteria	Betaproteobacteria	Burkholderiales	Comamonadaceae	Alicycliphilus	Alicycliphilus denitrificans K601	strain=K601
>GCF_000024885.1	Proteobacteria	Epsilonproteobacteria	Campylobacterales	Campylobacteraceae	Sulfurospirillum	Sulfurospirillum deleyianum DSM 6946	strain=DSM 6946
>GCF_000021745.1	Proteobacteria	Alphaproteobacteria	Rhizobiales	Beijerinckiaceae	Methylocella	Methylocella silvestris BL2	strain=BL2
>GCF_001414055.1	Proteobacteria	Alphaproteobacteria	Caulobacterales	Caulobacteraceae	Caulobacter	Caulobacter henricii	strain=CB4
>GCF_001886855.1	Tenericutes	Mollicutes	Entomoplasmatales	Spiroplasmataceae	Spiroplasma	Spiroplasma citri	strain=R8-A2
>GCF_001676705.1	Proteobacteria	Betaproteobacteria	Burkholderiales	Alcaligenaceae	Bordetella	Bordetella bronchialis	strain=AU3182
>GCF_000153905.1	Firmicutes	Clostridia	Clostridiales	Lachnospiraceae	Blautia	Blautia obeum ATCC 29174	strain=ATCC 29174
>GCF_900109325.1	Firmicutes	Bacilli	Lactobacillales	Carnobacteriaceae	Alkalibacterium	Alkalibacterium pelagium	strain=DSM 19183
>GCF_000426625.1	Fusobacteria	Fusobacteriia	Fusobacteriales	Fusobacteriaceae	Psychrilyobacter	Psychrilyobacter atlanticus DSM 19335	strain=DSM 19335
>GCF_001941825.1	Proteobacteria	Betaproteobacteria	Burkholderiales	Oxalobacteraceae	Massilia	Massilia putida	strain=6NM-7T
>GCF_000772955.1	Firmicutes	Bacilli	Bacillales	Bacillaceae	Lysinibacillus	Lysinibacillus sinduriensis BLB-1 = JCM 15800	strain=JCM 15800
>GCF_001028625.1	Proteobacteria	Alphaproteobacteria	Sphingomonadales	Erythrobacteraceae	Altererythrobacter	Altererythrobacter marensis	strain=KCTC 22370
>GCF_900142755.1	Proteobacteria	Gammaproteobacteria	Oceanospirillales	Halomonadaceae	Halomonas	Halomonas cupida	strain=DSM 4740
>GCF_900128725.1	Proteobacteria	Gammaproteobacteria	Enterobacterales	Erwiniaceae	Buchnera	Buchnera aphidicola	strain=BCifornacula
>GCF_001605015.1	Proteobacteria	Alphaproteobacteria	Rhizobiales	Phyllobacteriaceae	Aminobacter	Aminobacter aminovorans	strain=KCTC 2477
>GCF_900141845.1	Firmicutes	Clostridia	Clostridiales	Clostridiaceae	Clostridium	Clostridium cavendishii DSM 21758	strain=DSM 21758
>GCF_900128415.1	Firmicutes	Tissierellia	Tissierellales	Peptoniphilaceae	Anaerococcus	Anaerococcus mediterraneensis	strain=Marseille-P2765
>GCF_900110915.1						bacterium A52C2	strain=A52C2
>GCF_001407835.1	Firmicutes	Tissierellia	Tissierellales	Peptoniphilaceae	Lagierella	Lagierella massiliensis	strain=SIT14
>GCF_900109785.1	Proteobacteria	Betaproteobacteria	Nitrosomonadales	Nitrosomonadaceae	Nitrosovibrio	Nitrosovibrio tenuis	strain=Nv1
>GCF_000723505.1	Bacteroidetes	Bacteroidia	Bacteroidales	Rikenellaceae	Mucinivorans	Mucinivorans hirudinis
>GCF_000173975.1	Firmicutes	Clostridia	Clostridiales	Eubacteriaceae	Eubacterium	[Eubacterium] hallii DSM 3353	strain=DSM 3353
>GCF_000350105.1	Cyanobacteria		Nostocales	Nostocaceae	Richelia	Richelia intracellularis HH01	strain=HH01
>GCF_001267945.1	Proteobacteria	Gammaproteobacteria	Vibrionales	Vibrionaceae	Vibrio	Vibrio alginolyticus	strain=RM-24-2
>GCF_001049335.1	Proteobacteria	Gammaproteobacteria	Enterobacterales	Pectobacteriaceae	Brenneria	Brenneria goodwinii	strain=OBR1
>GCF_900156105.1	Spirochaetes	Spirochaetia	Spirochaetales	Spirochaetaceae	Alkalispirochaeta	Alkalispirochaeta americana	strain=ASpG1
>GCF_000468495.1	Proteobacteria	Deltaproteobacteria	Desulfovibrionales	Desulfovibrionaceae	Desulfovibrio	Desulfovibrio gigas DSM 1382 = ATCC 19364	strain=ATCC 19364
>GCF_000503895.1	Proteobacteria	Alphaproteobacteria	Rhizobiales	Hyphomicrobiaceae	Hyphomicrobium	Hyphomicrobium nitrativorans NL23	strain=NL23
>GCF_000969415.1	Proteobacteria	Alphaproteobacteria	Rhizobiales	Hyphomicrobiaceae	Devosia	Devosia geojensis	strain=BD-c194
>GCF_001437425.1	Firmicutes	Bacilli	Lactobacillales	Leuconostocaceae	Weissella	Weissella minor	strain=DSM 20014
>GCF_900101965.1	Proteobacteria	Alphaproteobacteria	Rhodospirillales	Rhodospirillaceae	Rhodospira	Rhodospira trueperi	strain=ATCC 700224
>GCF_000744375.1	Firmicutes	Bacilli	Lactobacillales	Carnobacteriaceae	Carnobacterium	Carnobacterium gallinarum DSM 4847	strain=MT44
>GCF_001998905.1	Proteobacteria	Gammaproteobacteria	Pasteurellales	Pasteurellaceae	Rodentibacter	Rodentibacter heylii	strain=1998236014
>GCF_002025725.1	Proteobacteria	Betaproteobacteria	Burkholderiales	Oxalobacteraceae	Herbaspirillum	Herbaspirillum robiniae	strain=AA6
>GCF_000156435.1	Actinobacteria	Actinobacteria	Streptomycetales	Streptomycetaceae	Streptomyces	Streptomyces viridosporus ATCC 14672	strain=ATCC 14672
>GCF_000011645.1	Firmicutes	Bacilli	Bacillales	Bacillaceae	Bacillus	Bacillus licheniformis DSM 13 = ATCC 14580	strain=ATCC 14580; DSM 13
>GCF_000468015.1	Firmicutes	Clostridia	Clostridiales	Ruminococcaceae	Ruminococcus	Ruminococcus callidus ATCC 27760	strain=ATCC 27760
>GCF_001027865.1	Proteobacteria	Betaproteobacteria	Neisseriales	Neisseriaceae	Neisseria	Neisseria arctica	strain=KH1503
>GCF_001968985.1	Aquificae	Aquificae	Desulfurobacteriales	Desulfurobacteriaceae	Desulfurobacterium	Desulfurobacterium indicum	strain=K6013
>GCF_000767255.1	Actinobacteria	Actinobacteria	Corynebacteriales	Corynebacteriaceae	Corynebacterium	Corynebacterium auriscanis	strain=CIP 106629
>GCF_001590965.1	Proteobacteria	Alphaproteobacteria	Sphingomonadales	Sphingomonadaceae	Novosphingobium	Novosphingobium lentum NBRC 107847	strain=NBRC 107847
>GCF_002160535.1	Firmicutes	Clostridia	Clostridiales	Lachnospiraceae	Lachnoclostridium	[Clostridium] saccharolyticum	strain=An168
>GCF_000160575.1	Firmicutes	Bacilli	Lactobacillales	Leuconostocaceae	Weissella	Weissella paramesenteroides ATCC 33313	strain=ATCC 33313
>GCF_000374585.1	Bacteroidetes	Bacteroidia	Bacteroidales	Bacteroidaceae	Bacteroides	Bacteroides barnesiae DSM 18169 = JCM 13652	strain=DSM 18169
>GCF_000430025.1	Bacteroidetes	Flavobacteriia	Flavobacteriales	Flavobacteriaceae	Flavobacterium	Flavobacterium suncheonense GH29-5 = DSM 17707	strain=DSM 17707
>GCF_000429945.1	Proteobacteria	Deltaproteobacteria	Desulfobacterales	Desulfobulbaceae	Desulfobulbus	Desulfobulbus japonicus DSM 18378	strain=DSM 18378
>GCF_000022065.1	Firmicutes	Clostridia	Clostridiales	Ruminococcaceae	Ruminiclostridium	Ruminiclostridium cellulolyticum H10	strain=H10; ATCC 35319
>GCF_001054195.1	Actinobacteria	Actinobacteria	Corynebacteriales	Corynebacteriaceae	Corynebacterium	Corynebacterium aurimucosum	strain=1237_CAUR
>GCF_000183745.1	Deinococcus-Thermus	Deinococci	Thermales	Thermaceae	Oceanithermus	Oceanithermus profundus DSM 14977	strain=DSM 14977
>GCF_000380125.1	Firmicutes	Bacilli	Lactobacillales	Streptococcaceae	Streptococcus	Streptococcus ovis DSM 16829	strain=DSM 16829
>GCF_001049735.1	Proteobacteria	Alphaproteobacteria	Rhodobacterales	Rhodobacteraceae	Nereida	Nereida ignava	strain=CECT 5292
>GCF_900188005.1	Actinobacteria	Actinobacteria	Micromonosporales	Micromonosporaceae	Actinoplanes	Actinoplanes regularis	strain=DSM 43151
>GCF_000455605.1	Bacteroidetes	Flavobacteriia	Flavobacteriales	Flavobacteriaceae	Flavobacterium	Flavobacterium indicum GPTSA100-9 = DSM 17447	strain=GPTSA100-9
>GCF_000240075.2	Bacteroidetes	Flavobacteriia	Flavobacteriales	Flavobacteriaceae	Flavobacterium	Flavobacterium columnare ATCC 49512	strain=ATCC 49512
>GCF_000187975.2	Firmicutes	Bacilli	Lactobacillales	Streptococcaceae	Streptococcus	Streptococcus criceti HS-6	strain=HS-6
>GCF_000192435.1	Actinobacteria	Actinobacteria	Corynebacteriales	Gordoniaceae	Gordonia	Gordonia neofelifaecis NRRL B-59395	strain=NRRL B-59395
>GCF_001941805.1	Proteobacteria	Gammaproteobacteria	Pseudomonadales	Moraxellaceae	Acinetobacter	Acinetobacter junii	strain=65
>GCF_000934435.1	Cyanobacteria		Nostocales	Hapalosiphonaceae	Mastigocladus	Mastigocladus laminosus UU774	strain=UU774
>GCF_000826655.1	Bacteroidetes	Flavobacteriia	Flavobacteriales	Flavobacteriaceae	Psychroserpens	Psychroserpens damuponensis	strain=JCM 17632
>GCF_000718095.1	Actinobacteria	Actinobacteria	Streptomycetales	Streptomycetaceae	Streptomyces	Streptomyces scopuliridis RB72	strain=NRRL B-24574
>GCF_000265075.1	Bacteroidetes	Cytophagia	Cytophagales	Cyclobacteriaceae	Nitritalea	Nitritalea halalkaliphila LW7	strain=LW7
>GCF_000482785.1	Proteobacteria	Betaproteobacteria	Burkholderiales	Alcaligenaceae	Derxia	Derxia gummosa DSM 723	strain=DSM 723
>GCF_900129205.1	Proteobacteria	Gammaproteobacteria	Xanthomonadales	Xanthomonadaceae	Thermomonas	Thermomonas hydrothermalis	strain=DSM 14834
>GCF_001988955.1	Bacteroidetes	Cytophagia	Cytophagales	Cytophagaceae	Spirosoma	Spirosoma montaniterrae	strain=DY10
>GCF_001517585.1	Proteobacteria	Alphaproteobacteria	Rhodobacterales	Rhodobacteraceae	Roseibaca	Roseibaca calidilacus	strain=HL-91
>GCF_000021945.1	Chloroflexi	Chloroflexia	Chloroflexales	Chloroflexaceae	Chloroflexus	Chloroflexus aggregans DSM 9485	strain=DSM 9485
>GCF_001056295.1	Actinobacteria	Actinobacteria	Corynebacteriales	Corynebacteriaceae	Corynebacterium	Corynebacterium halotolerans	strain=307_CHAL
>GCF_001904715.1	Cyanobacteria		Nostocales	Nostocaceae	Nostoc	Nostoc calcicola FACHB-389	strain=FACHB-389
>GCF_000759055.1	Actinobacteria	Actinobacteria	Corynebacteriales	Corynebacteriaceae	Corynebacterium	Corynebacterium tuscaniense DNF00037	strain=DNF00037
>GCF_000701465.1	Actinobacteria	Actinobacteria	Micrococcales	Cellulomonadaceae	Paraoerskovia	Paraoerskovia marina DSM 21750	strain=DSM 21750
>GCF_000246855.1	Bacteroidetes	Chitinophagia	Chitinophagales	Chitinophagaceae	Niastella	Niastella koreensis GR20-10	strain=GR20-10
>GCF_001468125.1	Proteobacteria	Gammaproteobacteria	Legionellales	Legionellaceae	Legionella	Legionella rubrilucens	strain=WA-270A-C2
>GCF_900100975.1	Proteobacteria	Betaproteobacteria	Nitrosomonadales	Methylophilaceae	Methylophilus	Methylophilus rhizosphaerae	strain=CBMB127
>GCF_000161975.1	Firmicutes	Clostridia	Clostridiales	Clostridiales Family XIII. Incertae Sedis		Eubacterium saphenum ATCC 49989	strain=ATCC 49989
>GCF_000224985.1	Firmicutes	Bacilli	Lactobacillales	Lactobacillaceae	Lactobacillus	Lactobacillus ruminis ATCC 27782	strain=ATCC 27782
>GCF_001258055.1	Proteobacteria	Alphaproteobacteria	Rhodobacterales	Rhodobacteraceae	Phaeobacter	Phaeobacter italicus	strain=CECT 7645
>GCF_900176885.1	Firmicutes	Bacilli	Bacillales	Bacillaceae	Oceanobacillus	Oceanobacillus senegalensis	strain=Marseille-P3587
>GCF_000007125.1	Proteobacteria	Alphaproteobacteria	Rhizobiales	Brucellaceae	Brucella	Brucella melitensis bv. 1 str. 16M	strain=16M
>GCF_000280865.1	Actinobacteria	Actinobacteria	Streptomycetales	Streptomycetaceae	Streptomyces	Streptomyces auratus AGR0001	strain=AGR0001
>GCF_900102875.1	Proteobacteria	Gammaproteobacteria	Oceanospirillales	Halomonadaceae	Halomonas	Halomonas pantelleriensis	strain=AAP
>GCF_000764325.1	Proteobacteria	Gammaproteobacteria	Vibrionales	Vibrionaceae	Vibrio	Vibrio navarrensis	strain=ATCC 51183
>GCF_001405615.1	Firmicutes	Clostridia	Clostridiales	Lachnospiraceae	Roseburia	Roseburia faecis	strain=2789STDY5608863
>GCF_000513295.1	Proteobacteria	Alphaproteobacteria	Rhodospirillales	Rhodospirillaceae	Magnetospirillum	Magnetospirillum gryphiswaldense MSR-1 v2	strain=MSR-1
>GCF_000253015.1	Proteobacteria	Alphaproteobacteria	Rhizobiales	Bartonellaceae	Bartonella	Bartonella clarridgeiae 73	strain=73
>GCF_001552375.1	Actinobacteria	Actinobacteria	Micrococcales	Cellulomonadaceae	Cellulomonas	Cellulomonas iranensis NBRC 101100 = JCM 18110	strain=NBRC 101100
>GCF_000714815.1	Bacteroidetes	Cytophagia	Cytophagales	Cytophagaceae	Anditalea	Anditalea andensis	strain=LY1
>GCF_000725485.1	Actinobacteria	Actinobacteria	Streptosporangiales	Streptosporangiaceae	Nonomuraea	Nonomuraea candida	strain=NRRL B-24552
>GCF_000720335.1	Actinobacteria	Actinobacteria	Propionibacteriales	Nocardioidaceae	Marmoricola	Marmoricola aequoreus	strain=NRRL B-24464
>GCF_002163975.1	Cyanobacteria		Nostocales			Nostocales cyanobacterium HT-58-2	strain=HT-58-2
>GCF_001590785.1	Firmicutes	Bacilli	Bacillales	Bacillaceae	Bacillus	Bacillus trypoxylicola	strain=KCTC 13244
>GCF_000243215.1	Bacteroidetes	Bacteroidia	Bacteroidales	Odoribacteraceae	Odoribacter	Odoribacter laneus YIT 12061	strain=YIT 12061
>GCF_001484605.1	Actinobacteria	Actinobacteria	Micrococcales	Micrococcaceae	Pseudarthrobacter	Pseudarthrobacter sulfonivorans	strain=Ar51
>GCF_001717135.1	Firmicutes	Clostridia	Clostridiales	Lachnospiraceae	Eisenbergiella	Eisenbergiella tayi	strain=NML 110608
>GCF_001894885.1	Actinobacteria	Actinobacteria	Corynebacteriales	Nocardiaceae	Rhodococcus	Rhodococcus marinonascens NBRC 14363	strain=NBRC 14363
>GCF_001858005.1	Firmicutes	Clostridia	Clostridiales	Lachnospiraceae	Butyrivibrio	Butyrivibrio hungatei	strain=MB2003
>GCF_000964595.1	Proteobacteria	Alphaproteobacteria	Rickettsiales	Rickettsiaceae	Orientia	Orientia chuto str. Dubai	strain=Dubai
>GCF_000172155.1	Verrucomicrobia	Verrucomicrobiae	Verrucomicrobiales	Verrucomicrobiaceae	Verrucomicrobium	Verrucomicrobium spinosum DSM 4136 = JCM 18804	strain=DSM 4136
>GCF_000711975.1	Firmicutes	Clostridia	Clostridiales	Peptococcaceae	Desulfotomaculum	Desulfohalotomaculum alkaliphilum DSM 12257	strain=DSM 12257
>GCF_000380245.2	Firmicutes	Bacilli	Bacillales	Bacillaceae	Bacillus	Bacillus massiliogorillae	strain=G2
>GCF_000473225.1	Proteobacteria	Alphaproteobacteria	Rhodobacterales	Rhodobacteraceae	Sedimentitalea	Sedimentitalea nanhaiensis DSM 24252	strain=DSM 24252
>GCF_001021045.1	Actinobacteria	Actinobacteria	Corynebacteriales	Corynebacteriaceae	Corynebacterium	Corynebacterium testudinoris	strain=DSM 44614
>GCF_900110695.1	Firmicutes	Bacilli	Bacillales	Bacillaceae	Virgibacillus	Virgibacillus subterraneus	strain=CGMCC 1.7734
>GCF_000425405.1	Proteobacteria	Gammaproteobacteria	Alteromonadales	Ferrimonadaceae	Ferrimonas	Ferrimonas kyonanensis DSM 18153	strain=DSM 18153
>GCF_000159235.2	Actinobacteria	Coriobacteriia	Coriobacteriales	Atopobiaceae	Atopobium	Atopobium vaginae DSM 15829	strain=DSM 15829
>GCF_000374445.1	Actinobacteria	Actinobacteria	Pseudonocardiales	Pseudonocardiaceae	Actinokineospora	Actinokineospora enzanensis DSM 44649	strain=DSM 44649
>GCF_000154205.1	Bacteroidetes	Bacteroidia	Bacteroidales	Bacteroidaceae	Bacteroides	Bacteroides uniformis ATCC 8492	strain=ATCC 8492
>GCF_000711955.1	Proteobacteria	Gammaproteobacteria	Nevskiales	Sinobacteraceae	Nevskia	Nevskia soli DSM 19509	strain=DSM 19509
>GCF_000718315.1	Actinobacteria	Actinobacteria	Streptomycetales	Streptomycetaceae	Streptomyces	Streptomyces griseofuscus	strain=NRRL B-5429
>GCF_000687815.1	Tenericutes	Mollicutes	Mycoplasmatales	Mycoplasmataceae	Mycoplasma	Mycoplasma elephantis ATCC 51980	strain=ATCC 51980
>GCF_900106795.1	Bacteroidetes	Flavobacteriia	Flavobacteriales	Flavobacteriaceae	Aequorivita	Aequorivita viscosa	strain=CGMCC 1.11023
>GCF_000950415.1	Proteobacteria	Gammaproteobacteria	Vibrionales	Vibrionaceae	Photobacterium	Photobacterium leiognathi	strain=ATCC 25521
>GCF_001687475.2	Proteobacteria	Epsilonproteobacteria	Campylobacterales	Campylobacteraceae	Campylobacter	Campylobacter hepaticus	strain=HV10
>GCF_001758365.1	Firmicutes	Clostridia	Clostridiales	Clostridiaceae	Clostridium	Clostridium acetireducens DSM 10703	strain=DSM 10703
>GCF_001613505.1	Actinobacteria	Actinobacteria	Corynebacteriales	Nocardiaceae	Nocardia	Nocardia mikamii NBRC 108933	strain=NBRC 108933
>GCF_000519205.1	Actinobacteria	Actinobacteria	Pseudonocardiales	Pseudonocardiaceae	Amycolatopsis	Amycolatopsis taiwanensis DSM 45107	strain=DSM 45107
>GCF_000972705.2	Cyanobacteria		Oscillatoriales	Oscillatoriaceae	Limnoraphis	Limnoraphis robusta CS-951	strain=CS-951
>GCF_000702165.1	Firmicutes	Bacilli	Lactobacillales	Lactobacillaceae	Sharpea	Sharpea azabuensis DSM 18934	strain=DSM 18934
>GCF_000312505.2	Firmicutes	Clostridia	Clostridiales		Fenollaria	Fenollaria massiliensis	strain=9401234
>GCF_900115185.1	Bacteroidetes	Flavobacteriia	Flavobacteriales	Flavobacteriaceae	Bizionia	Bizionia echini	strain=DSM 23925
>GCF_000380005.1	Firmicutes	Bacilli	Lactobacillales	Streptococcaceae	Streptococcus	Streptococcus didelphis DSM 15616	strain=DSM 15616
>GCF_000264295.1	Proteobacteria	Gammaproteobacteria	Xanthomonadales	Rhodanobacteraceae	Rhodanobacter	Rhodanobacter spathiphylli B39	strain=B39
>GCF_001006805.1	Proteobacteria	Alphaproteobacteria	Rhizobiales	Methylobacteriaceae	Microvirga	Microvirga massiliensis	strain=JC119
>GCF_000334455.1	Actinobacteria	Actinobacteria	Corynebacteriales	Gordoniaceae	Gordonia	Gordonia soli NBRC 108243	strain=NBRC 108243
>GCF_900112695.1	Firmicutes	Bacilli	Bacillales	Paenibacillaceae	Paenibacillus	Paenibacillus catalpae	strain=CGMCC 1.10784
>GCF_000420265.1	Proteobacteria	Alphaproteobacteria	Rhodobacterales	Hyphomonadaceae	Oceanicaulis	Oceanicaulis alexandrii DSM 11625	strain=DSM 11625
>GCF_001715195.1	Balneolaeota	Balneolia	Balneolales	Balneolaceae	Rhodohalobacter	Rhodohalobacter halophilus	strain=JZ3C29
>GCF_000308495.1	Actinobacteria	Actinobacteria	Corynebacteriales	Nocardiaceae	Nocardia	Nocardia brevicatena NBRC 12119	strain=NBRC 12119
>GCF_001618145.1	Firmicutes	Bacilli	Bacillales	Bacillaceae	Oceanobacillus	Oceanobacillus damuensis	strain=PT-20
>GCF_000024565.1	Fusobacteria	Fusobacteriia	Fusobacteriales	Leptotrichiaceae	Streptobacillus	Streptobacillus moniliformis DSM 12112	strain=DSM 12112
>GCF_001556675.1	Proteobacteria	Betaproteobacteria	Burkholderiales		Xylophilus	Xylophilus ampelinus	strain=CCH5-B3
>GCF_000092985.1	Actinobacteria	Actinobacteria	Streptosporangiales	Nocardiopsaceae	Nocardiopsis	Nocardiopsis dassonvillei subsp. dassonvillei DSM 43111	strain=DSM 43111
>GCF_000400735.1	Proteobacteria	Gammaproteobacteria	Pseudomonadales	Moraxellaceae	Acinetobacter	Acinetobacter tandoii DSM 14970 = CIP 107469	strain=CIP 107469
>GCF_000520615.1	Proteobacteria	Alphaproteobacteria	Rhodobacterales	Rhodobacteraceae	Roseivivax	Roseivivax marinus	strain=22II-s10s
>GCF_000174435.1	Proteobacteria	Deltaproteobacteria	Desulfovibrionales	Desulfohalobiaceae	Desulfonatronospira	Desulfonatronospira thiodismutans ASO3-1	strain=ASO3-1
>GCF_001445575.1	Actinobacteria	Actinobacteria	Micrococcales	Micrococcaceae	Arthrobacter	Arthrobacter alpinus	strain=ERGS4:06
>GCF_000647975.1	Proteobacteria	Alphaproteobacteria	Rhodobacterales	Rhodobacteraceae	Actibacterium	Actibacterium mucosum KCTC 23349	strain=KCTC 23349
>GCF_000013765.1	Proteobacteria	Gammaproteobacteria	Alteromonadales	Shewanellaceae	Shewanella	Shewanella denitrificans OS217	strain=OS217
>GCF_001636415.1	Firmicutes	Bacilli	Bacillales	Bacillaceae	Bacillus	Bacillus drentensis	strain=FJAT-10044
>GCF_002091635.1	Proteobacteria	Gammaproteobacteria	Pseudomonadales	Pseudomonadaceae	Pseudomonas	Pseudomonas indica NBRC 103045	strain=NBRC 103045
>GCF_900176145.1	Firmicutes	Clostridia	Clostridiales	Clostridiales Family XVII. Incertae Sedis	Sulfobacillus	Sulfobacillus thermosulfidooxidans DSM 9293	strain=DSM 9293
>GCF_000152825.2	Proteobacteria	Alphaproteobacteria	Parvularculales	Parvularculaceae	Parvularcula	Parvularcula bermudensis HTCC2503	strain=HTCC2503
>GCF_001927245.1	Proteobacteria	Alphaproteobacteria	Rhodobacterales	Rhodobacteraceae	Acuticoccus	Acuticoccus yangtzensis	strain=JL1095
>GCF_900107025.1	Proteobacteria	Alphaproteobacteria	Rhodobacterales	Rhodobacteraceae	Roseicitreum	Roseicitreum antarcticum	strain=CGMCC 1.8894
>GCF_000024925.1	Actinobacteria	Actinobacteria	Micrococcales	Sanguibacteraceae	Sanguibacter	Sanguibacter keddieii DSM 10542	strain=DSM 10542
>GCF_000495435.3	Firmicutes	Clostridia	Clostridiales	Clostridiaceae	Youngiibacter	Youngiibacter fragilis 232.1	strain=232.1
>GCF_000953635.1	Proteobacteria	Gammaproteobacteria	Legionellales	Legionellaceae	Tatlockia	Tatlockia micdadei	strain=ATCC 33218
>GCF_900129425.1	Proteobacteria	Alphaproteobacteria	Rhizobiales	Bradyrhizobiaceae	Bradyrhizobium	Bradyrhizobium erythrophlei	strain=GAS138
>GCF_000619845.1	Proteobacteria	Gammaproteobacteria	Pseudomonadales	Moraxellaceae	Alkanindiges	Alkanindiges illinoisensis DSM 15370	strain=DSM 15370
>GCF_000374845.1	Firmicutes	Bacilli	Bacillales	Paenibacillaceae	Paenibacillus	Paenibacillus terrigena DSM 21567	strain=DSM 21567
>GCF_900010755.1	Actinobacteria	Actinobacteria	Micrococcales	Micrococcaceae	Paeniglutamicibacter	Paeniglutamicibacter antarcticus	strain=W2
>GCF_001552355.1	Actinobacteria	Actinobacteria	Micrococcales	Microbacteriaceae	Microbacterium	Microbacterium resistens NBRC 103078	strain=NBRC 103078
>GCF_900166635.1	Firmicutes	Bacilli	Bacillales	Bacillaceae	Oceanobacillus	Oceanobacillus timonensis	strain=Marseille-P3532
>GCF_000741575.1	Actinobacteria	Actinobacteria	Bifidobacteriales	Bifidobacteriaceae	Bifidobacterium	Bifidobacterium cuniculi	strain=LMG 10738
>GCF_000265405.1	Bacteroidetes	Cytophagia	Cytophagales	Cyclobacteriaceae	Belliella	Belliella baltica DSM 15883	strain=DSM 15883
>GCF_001619695.1	Proteobacteria	Betaproteobacteria	Neisseriales	Neisseriaceae	Crenobacter	Crenobacter luteus	strain=CN10
>GCF_001507645.1	Bacteroidetes	Cytophagia	Cytophagales	Hymenobacteraceae	Hymenobacter	Hymenobacter sedentarius	strain=DG5B
>GCF_000407365.1	Firmicutes	Bacilli	Lactobacillales	Enterococcaceae	Enterococcus	Enterococcus asini ATCC 700915	strain=ATCC 700915
>GCF_900155405.1	Firmicutes	Negativicutes	Veillonellales	Veillonellaceae	Negativicoccus	Negativicoccus massiliensis	strain=Marseille-P2082
>GCF_000296695.1	Proteobacteria	Gammaproteobacteria	Chromatiales	Chromatiaceae	Rheinheimera	Rheinheimera nanhaiensis E407-8	strain=E407-8
>GCF_000521805.1	Proteobacteria	Gammaproteobacteria	Oceanospirillales	Oceanospirillaceae	Marinomonas	Marinomonas ushuaiensis DSM 15871	strain=DSM 15871
>GCF_900110285.1	Proteobacteria	Alphaproteobacteria	Rhodobacterales	Rhodobacteraceae	Paracoccus	Paracoccus alcaliphilus	strain=DSM 8512
>GCF_002019635.1	Firmicutes	Bacilli	Bacillales	Bacillaceae	Bacillus	Bacillus halosaccharovorans	strain=DSM 25387
>GCF_900116065.1	Proteobacteria	Alphaproteobacteria	Caulobacterales	Caulobacteraceae	Brevundimonas	Brevundimonas viscosa	strain=CGMCC 1.10683
>GCF_001434895.1	Firmicutes	Bacilli	Lactobacillales	Lactobacillaceae	Lactobacillus	Lactobacillus odoratitofui DSM 19909 = JCM 15043	strain=DSM 19909
>GCF_000427405.1	Bacteroidetes	Cytophagia	Cytophagales	Cytophagaceae	Flectobacillus	Flectobacillus major DSM 103	strain=DSM 103
>GCF_000272005.1	Proteobacteria	Gammaproteobacteria	Alteromonadales	Alteromonadaceae	Alishewanella	Alishewanella agri BL06	strain=BL06
>GCF_000194985.1	Firmicutes	Negativicutes	Veillonellales	Veillonellaceae	Dialister	Dialister micraerophilus DSM 19965	strain=DSM 19965
>GCF_000015505.1	Proteobacteria	Betaproteobacteria	Burkholderiales	Comamonadaceae	Polaromonas	Polaromonas naphthalenivorans CJ2	strain=CJ2
>GCF_000293805.1	Firmicutes	Bacilli	Bacillales	Paenibacillaceae	Paenibacillus	Paenibacillus alvei DSM 29	strain=DSM 29
>GCF_900176005.1	Firmicutes	Clostridia	Thermoanaerobacterales	Thermoanaerobacteraceae	Thermanaeromonas	Thermanaeromonas toyohensis ToBE	strain=ToBE
>GCF_000147835.2	Proteobacteria	Alphaproteobacteria	Sphingomonadales	Sphingomonadaceae	Sphingobium	Sphingobium chlorophenolicum L-1	strain=L-1
>GCF_001437205.1	Firmicutes	Bacilli	Lactobacillales	Lactobacillaceae	Lactobacillus	Lactobacillus selangorensis	strain=DSM 13344
>GCF_900096585.1	Actinobacteria	Actinobacteria	Micrococcales	Sanguibacteraceae	Sanguibacter	Sanguibacter gelidistatuariae	strain=ISLP-3
>GCF_900168035.1	Proteobacteria	Epsilonproteobacteria	Campylobacterales	Campylobacteraceae	Arcobacter	Arcobacter marinus	strain=SH-4D_Col1
>GCF_900129265.1	Firmicutes	Clostridia	Clostridiales	Clostridiaceae	Caloramator	Caloramator proteoclasticus DSM 10124	strain=DSM 10124
>GCF_000959725.1	Proteobacteria	Betaproteobacteria	Burkholderiales	Burkholderiaceae	Burkholderia	Burkholderia gladioli	strain=ATCC 10248
>GCF_000186265.1	Bacteroidetes	Flavobacteriia	Flavobacteriales	Flavobacteriaceae	Cellulophaga	Cellulophaga algicola DSM 14237	strain=DSM 14237
>GCF_000314895.2	Proteobacteria	Gammaproteobacteria	Enterobacterales	Morganellaceae	Providencia	Providencia sneebia DSM 19967	strain=DSM 19967
>GCF_000014865.1	Proteobacteria	Alphaproteobacteria	Magnetococcales	Magnetococcaceae	Magnetococcus	Magnetococcus marinus MC-1	strain=MC-1
>GCF_900115395.1	Actinobacteria	Actinobacteria	Geodermatophilales	Geodermatophilaceae	Geodermatophilus	Geodermatophilus obscurus	strain=DSM 43161
>GCF_000224085.1	Bacteroidetes	Flavobacteriia	Flavobacteriales	Flavobacteriaceae	Muricauda	Muricauda ruestringensis DSM 13258	strain=DSM 13258
>GCF_001700325.1	Firmicutes	Bacilli	Bacillales	Planococcaceae	Caryophanon	Caryophanon latum	strain=DSM 14151
>GCF_000372405.1	Bacteroidetes	Bacteroidia	Bacteroidales	Porphyromonadaceae	Porphyromonas	Porphyromonas somerae DSM 23386	strain=DSM 23386
>GCF_000576635.1	Proteobacteria	Alphaproteobacteria	Rhodospirillales	Rhodospirillaceae	Skermanella	Skermanella stibiiresistens SB22	strain=SB22
>GCF_001548055.1	Proteobacteria	Epsilonproteobacteria	Campylobacterales	Campylobacteraceae	Sulfurospirillum	Sulfurospirillum cavolei	strain=UCH003
>GCF_000015025.1	Actinobacteria	Actinobacteria	Acidothermales	Acidothermaceae	Acidothermus	Acidothermus cellulolyticus 11B	strain=11B; ATCC 43068
>GCF_000376245.1	Actinobacteria	Actinobacteria	Micrococcales	Micrococcaceae	Acaricomes	Acaricomes phytoseiuli DSM 14247	strain=DSM 14247
>GCF_001312345.1	Proteobacteria	Gammaproteobacteria	Methylococcales	Methylococcaceae	Methylogaea	Methylogaea oryzae JCM 16910	strain=JCM 16910
>GCF_000422485.1	Firmicutes	Bacilli	Bacillales	Paenibacillaceae	Paenibacillus	Paenibacillus pasadenensis DSM 19293	strain=DSM 19293
>GCF_000016405.1	Proteobacteria	Alphaproteobacteria	Rhodobacterales	Rhodobacteraceae	Rhodobacter	Rhodobacter sphaeroides ATCC 17025	strain=ATCC 17025
>GCF_900105585.1	Actinobacteria	Actinobacteria	Propionibacteriales	Nocardioidaceae	Nocardioides	Nocardioides exalbidus	strain=DSM 22017
>GCF_000378165.1	Proteobacteria	Alphaproteobacteria	Rhodospirillales	Acetobacteraceae	Saccharibacter	Saccharibacter floricola DSM 15669	strain=DSM 15669
>GCF_000583875.1	Chlamydiae	Chlamydiia	Chlamydiales	Chlamydiaceae	Chlamydia	Chlamydia avium 10DC88	strain=10DC88
>GCF_002119665.1	Proteobacteria	Betaproteobacteria	Burkholderiales	Alcaligenaceae	Bordetella	Bordetella genomosp. 13	strain=AU7206
>GCF_000308635.1	Actinobacteria	Actinobacteria	Corynebacteriales	Nocardiaceae	Nocardia	Nocardia otitidiscaviarum NBRC 14405	strain=NBRC 14405
>GCF_001751245.1	Actinobacteria	Actinobacteria	Streptomycetales	Streptomycetaceae	Streptomyces	Streptomyces oceani	strain=SCSIO 02100
>GCF_000425725.1	Proteobacteria	Gammaproteobacteria	Oceanospirillales	Halomonadaceae	Halomonas	Halomonas halocynthiae DSM 14573	strain=DSM 14573
>GCF_000225345.1	Firmicutes	Clostridia	Clostridiales	Lachnospiraceae	Roseburia	Roseburia hominis A2-183	strain=A2-183
>GCF_001010285.1	Proteobacteria	Gammaproteobacteria	Enterobacterales	Morganellaceae	Photorhabdus	Photorhabdus thracensis	strain=DSM 15199
>GCF_000785705.2	Proteobacteria	Gammaproteobacteria	Methylococcales	Methylococcaceae	Methylomonas	Methylomonas denitrificans	strain=FJG1
>GCF_001439635.1	Firmicutes	Bacilli	Bacillales	Bacillaceae	Bacillus	Bacillus cecembensis	strain=DSM 21993
>GCF_000158615.1	Proteobacteria	Betaproteobacteria	Neisseriales	Neisseriaceae	Eikenella	Eikenella corrodens ATCC 23834	strain=ATCC 23834
>GCF_900110025.1	Proteobacteria	Alphaproteobacteria	Rhodobacterales	Rhodobacteraceae	Gemmobacter	Gemmobacter aquatilis	strain=DSM 3857
>GCF_000622405.1	Proteobacteria	Alphaproteobacteria	Rhodobacterales	Rhodobacteraceae	Sulfitobacter	Sulfitobacter donghicola DSW-25 = KCTC 12864 = JCM 14565	strain=KCTC 12864
>GCF_000829905.1	Firmicutes	Clostridia	Clostridiales	Clostridiaceae	Beduini	Beduini massiliensis	strain=GM1
>GCF_001436505.1	Firmicutes	Bacilli	Lactobacillales	Lactobacillaceae	Lactobacillus	Lactobacillus rennini DSM 20253	strain=DSM 20253
>GCF_001408515.1	Proteobacteria	Alphaproteobacteria	Rhodobacterales	Rhodobacteraceae	Jannaschia	Jannaschia seosinensis	strain=CECT 7799
>GCF_000309465.1	Tenericutes	Mollicutes	Acholeplasmatales	Acholeplasmataceae	Candidatus Phytoplasma	Poinsettia branch-inducing phytoplasma str. JR1	strain=JR1
>GCF_000162875.1	Actinobacteria	Coriobacteriia	Eggerthellales	Eggerthellaceae	Slackia	Slackia exigua ATCC 700122	strain=ATCC 700122
>GCF_001562115.1	Proteobacteria	Gammaproteobacteria	Alteromonadales	Alteromonadaceae	Alteromonas	Alteromonas stellipolaris	strain=LMG 21861
>GCF_000184345.1	Spirochaetes	Spirochaetia	Spirochaetales	Spirochaetaceae	Spirochaeta	Spirochaeta thermophila DSM 6578	strain=DSM 6578
>GCF_001308265.1	Proteobacteria	Alphaproteobacteria	Rhodobacterales	Rhodobacteraceae	Celeribacter	Celeribacter marinus	strain=IMCC 12053
>GCF_000686905.1	Proteobacteria	Gammaproteobacteria	Oceanospirillales	Oceanospirillaceae	Marinospirillum	Marinospirillum insulare DSM 21763	strain=DSM 21763
>GCF_001028645.1	Firmicutes	Bacilli	Bacillales	Staphylococcaceae	Staphylococcus	Staphylococcus capitis subsp. capitis	strain=AYP1020
>GCF_000378385.1	Firmicutes	Bacilli	Bacillales	Paenibacillaceae	Paenibacillus	Paenibacillus daejeonensis DSM 15491	strain=DSM 15491
>GCF_001591125.1	Proteobacteria	Gammaproteobacteria	Vibrionales	Vibrionaceae	Vibrio	Vibrio mediterranei NBRC 15635	strain=NBRC 15635
>GCF_900156765.1	Bacteroidetes	Chitinophagia	Chitinophagales	Chitinophagaceae	Filimonas	Filimonas lacunae	strain=DSM 21054
>GCF_900105355.1	Proteobacteria	Gammaproteobacteria	Pseudomonadales	Pseudomonadaceae	Pseudomonas	Pseudomonas anguilliseptica	strain=DSM 12111
>GCF_001611555.1	Firmicutes	Negativicutes	Selenomonadales	Sporomusaceae	Anaerosporomusa	Anaerosporomusa subterranea	strain=RU4
>GCF_001202025.1	Proteobacteria	Alphaproteobacteria	Rhodobacterales	Rhodobacteraceae	Pseudorhodobacter	Pseudorhodobacter aquimaris	strain=KCTC 23043
>GCF_000953855.2	Proteobacteria	Gammaproteobacteria	Xanthomonadales	Rhodanobacteraceae	Mizugakiibacter	Mizugakiibacter sediminis	strain=skMP5
>GCF_000826085.1	Actinobacteria	Actinobacteria	Propionibacteriales	Propionibacteriaceae	Nigerium	Nigerium massiliense	strain=SIT5
>GCF_001705075.1	Proteobacteria	Gammaproteobacteria	Acidiferrobacterales	Acidiferrobacteraceae	Acidiferrobacter	Acidiferrobacter thiooxydans	strain=ZJ
>GCF_000380085.1	Firmicutes	Bacilli	Lactobacillales	Streptococcaceae	Streptococcus	Streptococcus merionis DSM 19192	strain=DSM 19192
>GCF_900188145.1	Firmicutes	Clostridia	Clostridiales		Anaerovirgula	Anaerovirgula multivorans	strain=SCA
>GCF_001552195.1	Actinobacteria	Actinobacteria	Streptosporangiales	Thermomonosporaceae	Actinomadura	Actinomadura latina NBRC 106108	strain=NBRC 106108
>GCF_001375535.1	Firmicutes	Bacilli	Bacillales	Bacillaceae	Bacillus	Bacillus niameyensis	strain=SIT3
>GCF_900129805.1	Firmicutes	Clostridia	Clostridiales	Syntrophomonadaceae	Thermosyntropha	Thermosyntropha lipolytica DSM 11003	strain=DSM 11003
>GCF_000472485.1	Bacteroidetes	Cytophagia	Cytophagales	Hymenobacteraceae	Pontibacter	Pontibacter actiniarum DSM 19842	strain=DSM 19842
>GCF_000296505.1	Actinobacteria	Actinobacteria	Actinomycetales	Actinomycetaceae	Actinomyces	Actinomyces turicensis ACS-279-V-Col4	strain=ACS-279-V-Col4
>GCF_000423485.1	Actinobacteria	Actinobacteria	Propionibacteriales	Propionibacteriaceae	Propionimicrobium	Propionimicrobium lymphophilum DSM 4903	strain=DSM 4903
>GCF_000603945.1	Actinobacteria	Actinobacteria	Micrococcales	Cellulomonadaceae	Actinotalea	Actinotalea ferrariae CF5-4	strain=CF5-4
>GCF_900112755.1	Proteobacteria	Alphaproteobacteria	Rhodobacterales	Rhodobacteraceae	Sulfitobacter	Sulfitobacter brevis	strain=DSM 11443
>GCF_900120345.1	Firmicutes	Clostridia	Clostridiales	Lachnospiraceae	Lachnoclostridium	Lachnoclostridium phocaeense	strain=Marseille-P3177
>GCF_001044175.1	Actinobacteria	Actinobacteria	Corynebacteriales	Corynebacteriaceae	Corynebacterium	Corynebacterium renale	strain=CIP 52.96
>GCF_001870665.2	Proteobacteria	Alphaproteobacteria	Rhodobacterales	Rhodobacteraceae	Rhodobaca	Rhodobaca barguzinensis	strain=alga05
>GCF_000585415.1	Proteobacteria	Alphaproteobacteria	Sphingomonadales	Sphingomonadaceae	Sphingomonas	Sphingomonas jaspsi DSM 18422	strain=DSM 18422
>GCF_000739935.1	Proteobacteria	Alphaproteobacteria	Rhizobiales	Rhizobiaceae	Agrobacterium	Agrobacterium rubi TR3 = NBRC 13261	strain=NBRC 13261
>GCF_000702725.1	Tenericutes	Mollicutes	Entomoplasmatales	Entomoplasmataceae	Mesoplasma	Mesoplasma photuris ATCC 49581	strain=ATCC 49581
>GCF_002019605.1	Firmicutes	Bacilli	Bacillales	Bacillaceae	Bacillus	Bacillus alkalinitrilicus	strain=DSM 22532
>GCF_001999985.1	Proteobacteria	Epsilonproteobacteria	Campylobacterales	Helicobacteraceae	Helicobacter	Helicobacter bilis	strain=AAQJH
>GCF_000010185.1	Firmicutes	Tissierellia	Tissierellales	Peptoniphilaceae	Finegoldia	Finegoldia magna ATCC 29328	strain=ATCC 29328
>GCF_001187785.1	Proteobacteria	Gammaproteobacteria	Chromatiales	Wenzhouxiangellaceae	Wenzhouxiangella	Wenzhouxiangella marina	strain=KCTC 42284
>GCF_000015745.1	Firmicutes	Bacilli	Bacillales	Bacillaceae	Geobacillus	Geobacillus thermodenitrificans NG80-2	strain=NG80-2
>GCF_000987835.1	Proteobacteria	Epsilonproteobacteria			Sulfurovum	Sulfurovum lithotrophicum	strain=ATCC BAA-797
>GCF_900120365.1	Firmicutes	Erysipelotrichia	Erysipelotrichales	Erysipelotrichaceae	Massiliomicrobiota	Massiliomicrobiota timonensis	strain=SN16
>GCF_000466985.1	Proteobacteria	Alphaproteobacteria	Caulobacterales	Caulobacteraceae	Brevundimonas	Brevundimonas abyssalis TAR-001	strain=TAR-001
>GCF_000317495.1	Cyanobacteria		Oscillatoriales	Gomontiellaceae	Crinalium	Crinalium epipsammum PCC 9333	strain=PCC 9333
>GCF_000767465.1	Proteobacteria	Alphaproteobacteria	Sphingomonadales	Sphingomonadaceae	Novosphingobium	Novosphingobium pentaromativorans US6-1	strain=US6-1
>GCF_000706625.1	Proteobacteria	Alphaproteobacteria	Rhizobiales	Bartonellaceae	Bartonella	Bartonella koehlerae C-29	strain=C-29
>GCF_000956525.1	Actinobacteria	Actinobacteria	Micrococcales	Microbacteriaceae	Microbacterium	Microbacterium oxydans	strain=BEL4b
>GCF_000310185.1	Proteobacteria	Betaproteobacteria	Rhodocyclales	Zoogloeaceae	Thauera	Thauera aminoaromatica S2	strain=S2
>GCF_000379025.1	Firmicutes	Clostridia	Halanaerobiales	Halobacteroidaceae	Orenia	Orenia marismortui DSM 5156	strain=DSM 5156
>GCF_900111505.1	Firmicutes	Clostridia	Halanaerobiales	Halanaerobiaceae	Halanaerobium	Halanaerobium congolense	strain=WG6
>GCF_001439965.1	Firmicutes	Bacilli	Bacillales	Bacillaceae	Bacillus	Bacillus farraginis	strain=DSM 16013
>GCF_000751075.1	Proteobacteria	Alphaproteobacteria	Rickettsiales	Rickettsiaceae	Rickettsia	Rickettsia tamurae
>GCF_000723425.2	Actinobacteria	Actinobacteria	Corynebacteriales	Mycobacteriaceae	Mycobacterium	Mycobacterium marinum E11	strain=E11
>GCF_000372425.1	Firmicutes	Bacilli	Lactobacillales	Streptococcaceae	Streptococcus	Streptococcus ferus DSM 20646	strain=DSM 20646
>GCF_001263755.1	Actinobacteria	Actinobacteria	Corynebacteriales	Corynebacteriaceae	Corynebacterium	Corynebacterium riegelii	strain=PUDD_83A45
>GCF_900107145.1	Proteobacteria	Gammaproteobacteria	Chromatiales	Chromatiaceae	Allochromatium	Allochromatium warmingii	strain=DSM 173
>GCF_000367525.1	Actinobacteria	Actinobacteria	Micrococcales	Intrasporangiaceae	Tetrasphaera	Tetrasphaera elongata Lp2	strain=Lp2
>GCF_001311355.1	Firmicutes	Bacilli	Lactobacillales	Lactobacillaceae	Lactobacillus	Lactobacillus parafarraginis DSM 18390 = JCM 14109	strain=JCM 14109
>GCF_900111025.1	Bacteroidetes	Flavobacteriia	Flavobacteriales	Flavobacteriaceae	Hyunsoonleella	Hyunsoonleella jejuensis	strain=DSM 21035
>GCF_900156665.1	Actinobacteria	Actinobacteria	Corynebacteriales	Corynebacteriaceae	Corynebacterium	Corynebacterium appendicis CIP 107643	strain=DSM 44531
>GCF_000371705.1	Firmicutes	Clostridia	Clostridiales	Lachnospiraceae	Lachnoclostridium	[Clostridium] bolteae 90A9	strain=90A9
>GCF_001652465.1	Actinobacteria	Actinobacteria	Micrococcales	Microbacteriaceae	Microbacterium	Microbacterium chocolatum	strain=SIT 101
>GCF_001722355.1	Actinobacteria	Actinobacteria	Corynebacteriales	Mycobacteriaceae	Mycolicibacterium	Mycolicibacterium holsaticum	strain=M7
>GCF_001552275.1	Firmicutes	Bacilli	Bacillales	Bacillaceae	Amphibacillus	Amphibacillus sediminis NBRC 103570	strain=NBRC 103570
>GCF_900176365.1	Proteobacteria	Deltaproteobacteria	Desulfobacterales	Desulfobacteraceae	Desulfobacterium	Desulfobacterium vacuolatum DSM 3385	strain=DSM 3385
>GCF_001050475.1	Firmicutes	Bacilli	Lactobacillales	Lactobacillaceae	Lactobacillus	Lactobacillus ginsenosidimutans	strain=EMML 3041
>GCF_000376785.1	Proteobacteria	Gammaproteobacteria	Oceanospirillales	Hahellaceae	Hahella	Hahella ganghwensis DSM 17046	strain=DSM 17046
>GCF_900156645.1	Firmicutes	Bacilli	Bacillales	Bacillaceae	Salimicrobium	Salimicrobium flavidum	strain=DSM 23127
>GCF_900113685.1	Actinobacteria	Actinobacteria	Propionibacteriales	Nocardioidaceae	Nocardioides	Nocardioides psychrotolerans	strain=CGMCC 1.11156
>GCF_000426365.1	Proteobacteria	Gammaproteobacteria	Xanthomonadales	Xanthomonadaceae	Arenimonas	Arenimonas composti TR7-09 = DSM 18010	strain=DSM 18010
>GCF_900128925.1	Proteobacteria	Gammaproteobacteria	Oceanospirillales	Halomonadaceae	Halomonas	Halomonas ilicicola DSM 19980	strain=DSM 19980
>GCF_000299895.1	Proteobacteria	Gammaproteobacteria	Alteromonadales	Idiomarinaceae	Idiomarina	Idiomarina xiamenensis 10-D-4	strain=10-D-4
>GCF_000017405.1	Proteobacteria	Alphaproteobacteria	Rhizobiales	Brucellaceae	Ochrobactrum	Ochrobactrum anthropi ATCC 49188	strain=ATCC 49188
>GCF_002081795.1	Actinobacteria	Actinobacteria	Corynebacteriales	Nocardiaceae	Nocardia	Nocardia donostiensis	strain=W9944
>GCF_000718015.1	Actinobacteria	Actinobacteria	Streptomycetales	Streptomycetaceae	Streptomyces	Streptomyces catenulae	strain=NRRL B-2342
>GCF_000158215.3	Fusobacteria	Fusobacteriia	Fusobacteriales	Fusobacteriaceae	Fusobacterium	Fusobacterium periodonticum 2_1_31	strain=2_1_31
>GCF_001989575.1	Firmicutes	Bacilli	Bacillales	Staphylococcaceae	Auricoccus	Auricoccus indicus	strain=S31
>GCF_900102525.1	Proteobacteria	Alphaproteobacteria	Rhizobiales	Bradyrhizobiaceae	Bosea	Bosea robiniae	strain=DSM 26672
>GCF_000311825.1	Firmicutes	Tissierellia	Tissierellales	Peptoniphilaceae	Peptoniphilus	Peptoniphilus grossensis ph5	strain=ph5
>GCF_001050035.1	Actinobacteria	Actinobacteria	Corynebacteriales	Mycobacteriaceae	Mycolicibacterium	Mycolicibacterium komanii	strain=GPK 1020
>GCF_000488275.1	Proteobacteria	Gammaproteobacteria	Pseudomonadales	Moraxellaceae	Acinetobacter	Acinetobacter brisouii CIP 110357	strain=CIP 110357
>GCF_000159635.1	Actinobacteria	Actinobacteria	Corynebacteriales	Corynebacteriaceae	Corynebacterium	Corynebacterium lipophiloflavum DSM 44291	strain=DSM 44291
>GCF_900018785.1	Proteobacteria	Gammaproteobacteria	Xanthomonadales	Xanthomonadaceae	Xanthomonas	Xanthomonas massiliensis	strain=SN8
>GCF_000169035.1	Actinobacteria	Coriobacteriia	Coriobacteriales	Coriobacteriaceae	Collinsella	Collinsella aerofaciens ATCC 25986	strain=ATCC 25986
>GCF_000934745.1	Proteobacteria	Deltaproteobacteria	Desulfovibrionales	Desulfonatronaceae	Desulfonatronum	Desulfonatronum thioautotrophicum	strain=ASO4-1
>GCF_000383915.1	Actinobacteria	Actinobacteria	Pseudonocardiales	Pseudonocardiaceae	Amycolatopsis	Amycolatopsis benzoatilytica AK 16/65	strain=AK 16/65
>GCF_000382705.1	Proteobacteria	Alphaproteobacteria	Rhizobiales	Aurantimonadaceae	Aureimonas	Aureimonas ureilytica DSM 18598 = NBRC 106430	strain=DSM 18598
>GCF_000494755.1	Actinobacteria	Actinobacteria	Micromonosporales	Micromonosporaceae	Actinoplanes	Actinoplanes friuliensis DSM 7358	strain=DSM 7358
>GCF_000423465.1	Actinobacteria	Actinobacteria	Propionibacteriales	Nocardioidaceae	Propionicicella	Propionicicella superfundia DSM 22317	strain=DSM 22317
>GCF_900114285.1	Proteobacteria	Alphaproteobacteria	Rhizobiales	Beijerinckiaceae	Methylocapsa	Methylocapsa palsarum	strain=NE2
>GCF_001027545.1	Elusimicrobia	Endomicrobia	Endomicrobiales	Endomicrobiaceae	Endomicrobium	Endomicrobium proavitum	strain=Rsa215
>GCF_000934755.1	Proteobacteria	Deltaproteobacteria	Desulfovibrionales	Desulfohalobiaceae	Desulfonatronovibrio	Desulfonatronovibrio magnus	strain=AHT22
>GCF_000186245.1	Proteobacteria	Epsilonproteobacteria	Campylobacterales		Nitratifractor	Nitratifractor salsuginis DSM 16511	strain=DSM 16511
>GCF_900099745.1	Firmicutes	Bacilli	Bacillales	Bacillaceae	Alteribacillus	Alteribacillus bidgolensis	strain=P4B	CCM 7963	CECT 7998	DSM 25260	IBRC-M 10614	KCTC 13821
>GCF_000010505.1	Bacteroidetes	Bacteroidia	Bacteroidales	Porphyromonadaceae	Porphyromonas	Porphyromonas gingivalis ATCC 33277	strain=ATCC 33277
>GCF_000269605.1	Actinobacteria	Actinobacteria	Bifidobacteriales	Bifidobacteriaceae	Scardovia	Scardovia wiggsiae F0424	strain=F0424
>GCF_900104525.1	Actinobacteria	Actinobacteria	Micrococcales	Intrasporangiaceae	Phycicoccus	Phycicoccus dokdonensis	strain=DSM 22329
>GCF_000166395.1	Bacteroidetes	Cytophagia	Cytophagales	Cytophagaceae	Leadbetterella	Leadbetterella byssophila DSM 17132	strain=DSM 17132
>GCF_001280865.1	Bacteroidetes	Flavobacteriia	Flavobacteriales	Flavobacteriaceae	Polaribacter	Polaribacter dokdonensis DSW-5	strain=DSW-5
>GCF_000963705.1	Proteobacteria	Alphaproteobacteria	Rhodospirillales	Rhodospirillaceae	Elstera	Elstera litoralis	strain=Dia-1
>GCF_000244975.1	Actinobacteria	Actinobacteria	Pseudonocardiales	Pseudonocardiaceae	Saccharomonospora	Saccharomonospora cyanea NA-134	strain=NA-134
>GCF_900107105.1	Actinobacteria	Actinobacteria	Geodermatophilales	Geodermatophilaceae	Geodermatophilus	Geodermatophilus africanus	strain=DSM 45422
>GCF_900111095.1	Proteobacteria	Gammaproteobacteria	Oceanospirillales	Oceanospirillaceae	Amphritea	Amphritea atlantica	strain=DSM 18887
>GCF_000378245.1	Proteobacteria	Betaproteobacteria	Rhodocyclales	Zoogloeaceae	Azoarcus	Azoarcus toluclasticus ATCC 700605	strain=MF63
>GCF_000255295.1	Proteobacteria	Deltaproteobacteria	Myxococcales	Myxococcaceae	Corallococcus	Corallococcus coralloides DSM 2259	strain=DSM 2259
>GCF_000332815.1	Actinobacteria	Actinobacteria	Micrococcales	Micrococcaceae	Arthrobacter	Arthrobacter nitrophenolicus	strain=SJCon
>GCF_000426225.1	Proteobacteria	Deltaproteobacteria	Desulfobacterales	Desulfobacteraceae	Desulforegula	Desulforegula conservatrix Mb1Pa	strain=Mb1Pa
>GCF_000008465.1	Proteobacteria	Gammaproteobacteria	Alteromonadales	Idiomarinaceae	Idiomarina	Idiomarina loihiensis L2TR	strain=L2TR
>GCF_000969705.1	Actinobacteria	Nitriliruptoria	Nitriliruptorales	Nitriliruptoraceae	Nitriliruptor	Nitriliruptor alkaliphilus DSM 45188	strain=DSM 45188
>GCF_900112005.1	Bacteroidetes	Cytophagia	Cytophagales	Cyclobacteriaceae	Algoriphagus	Algoriphagus aquimarinus	strain=DSM 23399
>GCF_001456025.1	Cyanobacteria		Nostocales	Hapalosiphonaceae	Mastigocoleus	Mastigocoleus testarum BC008	strain=BC008
>GCF_900188105.1	Actinobacteria	Actinobacteria	Streptosporangiales	Thermomonosporaceae	Actinomadura	Actinomadura mexicana	strain=DSM 44485
>GCF_900096915.1	Proteobacteria	Gammaproteobacteria	Pseudomonadales	Moraxellaceae	Acinetobacter	Acinetobacter marinus	strain=ANC 3699
>GCF_000155955.1	Firmicutes	Negativicutes	Selenomonadales	Selenomonadaceae	Mitsuokella	Mitsuokella multacida DSM 20544	strain=DSM 20544
>GCF_000162575.1	Proteobacteria	Epsilonproteobacteria	Campylobacterales	Helicobacteraceae	Helicobacter	Helicobacter canadensis MIT 98-5491	strain=MIT 98-5491
>GCF_000332515.2	Spirochaetes	Spirochaetia		Leptospiraceae	Leptospira	Leptospira wolbachii serovar Codice str. CDC	strain=CDC
>GCF_001544615.1	Proteobacteria	Betaproteobacteria	Burkholderiales	Burkholderiaceae	Caballeronia	Caballeronia concitans
>GCF_001653755.1	Bacteroidetes	Flavobacteriia	Flavobacteriales	Flavobacteriaceae	Dokdonia	Dokdonia donghaensis DSW-1	strain=DSW-1
>GCF_000427425.1	Firmicutes	Clostridia	Thermoanaerobacterales	Thermoanaerobacteraceae	Caldanaerobius	Caldanaerobius polysaccharolyticus DSM 13641	strain=DSM 13641
>GCF_001441165.1	Actinobacteria	Actinobacteria	Propionibacteriales	Propionibacteriaceae	Acidipropionibacterium	Acidipropionibacterium acidipropionici	strain=CGMCC 1.2230
>GCF_000372745.1	Actinobacteria	Actinobacteria	Streptomycetales	Streptomycetaceae	Streptomyces	Streptomyces scabrisporus DSM 41855	strain=DSM 41855
>GCF_000423525.1	Firmicutes	Clostridia	Clostridiales	Peptostreptococcaceae	Proteocatella	Proteocatella sphenisci DSM 23131	strain=DSM 23131
>GCF_900113485.1	Proteobacteria	Alphaproteobacteria	Rhizobiales	Methylobacteriaceae	Methylobacterium	Methylobacterium gossipiicola	strain=Gh-105
>GCF_001189955.1	Proteobacteria	Betaproteobacteria	Burkholderiales	Oxalobacteraceae	Herbaspirillum	Herbaspirillum chlorophenolicum	strain=CPW301
>GCF_000828855.1	Tenericutes	Mollicutes	Mycoplasmatales	Mycoplasmataceae	Mycoplasma	Mycoplasma canadense	strain=HAZ360_1
>GCF_000177375.1	Firmicutes	Erysipelotrichia	Erysipelotrichales	Erysipelotrichaceae	Bulleidia	Bulleidia extructa W1219	strain=W1219
>GCF_900187375.1	Bacteroidetes	Cytophagia	Cytophagales	Hymenobacteraceae	Hymenobacter	Hymenobacter gelipurpurascens	strain=DSM 11116
>GCF_001467625.1	Proteobacteria	Gammaproteobacteria	Legionellales	Legionellaceae	Legionella	Legionella feeleii	strain=WO-44C
>GCF_001543105.1	Firmicutes	Bacilli	Lactobacillales	Aerococcaceae	Aerococcus	Aerococcus christensenii	strain=CCUG28831
>GCF_000429225.1	Actinobacteria	Actinobacteria	Actinomycetales	Actinomycetaceae	Actinomyces	Actinomyces dentalis DSM 19115	strain=DSM 19115
>GCF_900116545.1	Proteobacteria	Alphaproteobacteria	Rhizobiales	Hyphomicrobiaceae	Devosia	Devosia crocina	strain=IPL20
>GCF_900112845.1	Actinobacteria	Actinobacteria	Streptomycetales	Streptomycetaceae	Streptomyces	Streptomyces alni	strain=CGMCC 4.3510
>GCF_000421285.1	Proteobacteria	Deltaproteobacteria	Desulfobacterales	Desulfobacteraceae	Desulfotignum	Desulfotignum balticum DSM 7044	strain=DSM 7044
>GCF_001571225.1	Proteobacteria	Betaproteobacteria	Burkholderiales	Comamonadaceae	Hydrogenophaga	Hydrogenophaga palleronii NBRC 102513	strain=NBRC 102513
>GCF_001515545.1	Proteobacteria	Betaproteobacteria	Burkholderiales	Comamonadaceae	Comamonas	Comamonas terrigena NBRC 13299	strain=NBRC 13299
>GCF_900096965.1	Firmicutes	Bacilli	Bacillales	Bacillaceae	Bacillus	Bacillus lonarensis	strain=25nlg
>GCF_000612445.1	Firmicutes	Bacilli	Lactobacillales	Lactobacillaceae	Lactobacillus	Lactobacillus sucicola DSM 21376 = JCM 15457	strain=JCM 15457
>GCF_000469465.1	Firmicutes	Bacilli	Bacillales		Gemella	Gemella bergeri ATCC 700627	strain=ATCC 700627
>GCF_900116705.1	Proteobacteria	Gammaproteobacteria	Oceanospirillales	Halomonadaceae	Halomonas	Halomonas korlensis	strain=CGMCC 1.6981
>GCF_002005305.1	Proteobacteria	Gammaproteobacteria	Alteromonadales	Shewanellaceae	Shewanella	Shewanella psychrophila	strain=WP2
>GCF_000019225.1	Proteobacteria	Gammaproteobacteria	Cellvibrionales	Cellvibrionaceae	Cellvibrio	Cellvibrio japonicus Ueda107	strain=Ueda107
>GCF_000018945.1	Thermotogae	Thermotogae	Thermotogales	Thermotogaceae	Thermotoga	Thermotoga neapolitana DSM 4359	strain=DSM 4359
>GCF_900169305.1	Firmicutes	Bacilli	Lactobacillales	Carnobacteriaceae	Marinilactibacillus	Marinilactibacillus piezotolerans	strain=Marseille-P2378
>GCF_000233775.1	Synergistetes	Synergistia	Synergistales	Synergistaceae	Thermovirga	Thermovirga lienii DSM 17291	strain=DSM 17291
>GCF_900101955.1	Proteobacteria	Deltaproteobacteria	Desulfuromonadales	Desulfuromonadaceae	Desulfuromonas	Desulfuromonas thiophila	strain=DSM 8987
>GCF_900176865.1	Actinobacteria	Actinobacteria	Corynebacteriales	Corynebacteriaceae	Corynebacterium	Corynebacterium fournierii	strain=Marseille-P2948
>GCF_000143985.1	Spirochaetes	Spirochaetia	Spirochaetales	Spirochaetaceae	Sediminispirochaeta	Sediminispirochaeta smaragdinae DSM 11293	strain=DSM 11293
>GCF_000220155.1	Bacteroidetes	Bacteroidia	Marinilabiliales	Marinilabiliaceae	Thermophagus	Thermophagus xiamenensis	strain=HS1
>GCF_000801295.1	Proteobacteria	Gammaproteobacteria				endosymbiont of unidentified scaly snail isolate Monju
>GCF_001591505.1	Firmicutes	Bacilli	Bacillales	Bacillaceae	Bacillus	Bacillus niacini NBRC 15566	strain=NBRC 15566
>GCF_900155395.1	Firmicutes	Erysipelotrichia	Erysipelotrichales	Erysipelotrichaceae	Merdibacter	Merdibacter massiliensis	strain=Marseille-P3254
>GCF_002101335.1	Firmicutes	Bacilli	Bacillales	Staphylococcaceae	Staphylococcus	Staphylococcus lutrae	strain=ATCC 700373
>GCF_000407505.1	Firmicutes	Bacilli	Lactobacillales	Enterococcaceae	Enterococcus	Enterococcus phoeniculicola ATCC BAA-412	strain=ATCC BAA-412
>GCF_900176545.1	Firmicutes	Clostridia	Clostridiales	Ruminococcaceae		Ruminococcaceae bacterium	strain=KHP2
>GCF_000968055.1	Tenericutes	Mollicutes	Acholeplasmatales	Acholeplasmataceae	Acholeplasma	Acholeplasma palmae J233	strain=J233
>GCF_000465555.2	Proteobacteria	Gammaproteobacteria	Enterobacterales	Erwiniaceae	Pantoea	Pantoea dispersa EGD-AAK13	strain=EGD-AAK13
>GCF_900143005.1	Actinobacteria	Actinobacteria	Frankiales	Cryptosporangiaceae	Cryptosporangium	Cryptosporangium aurantiacum	strain=DSM 46144
>GCF_000262245.1	Proteobacteria	Gammaproteobacteria	Pasteurellales	Pasteurellaceae	Pasteurella	Pasteurella bettyae CCUG 2042	strain=CCUG 2042
>GCF_002029255.1	Firmicutes	Clostridia	Clostridiales	Clostridiaceae	Clostridium	Clostridium chromiireducens	strain=DSM 23318
>GCF_001029445.1	Proteobacteria	Gammaproteobacteria	Vibrionales	Vibrionaceae	Photobacterium	Photobacterium aquae	strain=CGMCC 1.12159
>GCF_000797495.1	Firmicutes	Clostridia	Clostridiales	Lachnospiraceae	Robinsoniella	Robinsoniella peoriensis	strain=WT
>GCF_000466965.1	Proteobacteria	Alphaproteobacteria	Rhodobacterales	Rhodobacteraceae	Limimaricola	Limimaricola cinnabarinus LL-001	strain=LL-001
>GCF_000255705.1	Planctomycetes	Planctomycetia	Planctomycetales	Gemmataceae	Zavarzinella	Zavarzinella formosa DSM 19928	strain=DSM 19928
>GCF_000143085.1	Proteobacteria	Gammaproteobacteria	Chromatiales	Chromatiaceae	Nitrosococcus	Nitrosococcus watsonii C-113	strain=C-113
>GCF_900129475.1	Bacteroidetes	Flavobacteriia	Flavobacteriales	Flavobacteriaceae	Tenacibaculum	Tenacibaculum mesophilum	strain=DSM 13764
>GCF_000185385.1	Firmicutes	Clostridia	Clostridiales	Lachnospiraceae	Lachnoanaerobaculum	Lachnoanaerobaculum saburreum DSM 3986	strain=DSM 3986
>GCF_900115585.1	Proteobacteria	Alphaproteobacteria	Sphingomonadales	Erythrobacteraceae	Erythrobacter	Erythrobacter nanhaisediminis	strain=CGMCC 1.7715
>GCF_000239355.1	Proteobacteria	Gammaproteobacteria	Cardiobacteriales	Cardiobacteriaceae	Cardiobacterium	Cardiobacterium valvarum F0432	strain=F0432
>GCF_001870485.1	Proteobacteria	Gammaproteobacteria	Aeromonadales	Aeromonadaceae	Oceanisphaera	Oceanisphaera psychrotolerans	strain=LAM-WHM-ZC
>GCF_000019785.1	Proteobacteria	Betaproteobacteria	Burkholderiales		Leptothrix	Leptothrix cholodnii SP-6	strain=SP-6
>GCF_001440545.1	Firmicutes	Clostridia	Clostridiales	Clostridiaceae	Caloramator	Caloramator mitchellensis	strain=VF08
>GCF_001696485.1	Actinobacteria	Actinobacteria	Streptosporangiales	Streptosporangiaceae	Planobispora	Planobispora rosea	strain=ATCC 53733
>GCF_002153425.1	Firmicutes	Bacilli	Bacillales	Bacillaceae	Bacillus	Bacillus alkalitelluris	strain=10368
>GCF_001594015.1	Firmicutes	Clostridia	Thermoanaerobacterales	Thermoanaerobacteraceae	Moorella	Moorella mulderi DSM 14980	strain=DSM 14980
>GCF_900105695.1	Actinobacteria	Actinobacteria	Streptomycetales	Streptomycetaceae	Streptomyces	Streptomyces melanosporofaciens	strain=DSM 40318
>GCF_000286395.1	Firmicutes	Bacilli	Bacillales	Staphylococcaceae	Staphylococcus	Staphylococcus lentus F1142	strain=F1142
>GCF_001709345.1	Proteobacteria	Gammaproteobacteria	Oceanospirillales		Terasakiispira	Terasakiispira papahanaumokuakeensis	strain=PH27A
>GCF_002007565.1	Proteobacteria	Alphaproteobacteria	Rhizobiales	Bartonellaceae	Bartonella	Bartonella apis	strain=BBC0122
>GCF_000425865.1	Firmicutes	Bacilli	Lactobacillales	Carnobacteriaceae	Lacticigenium	Lacticigenium naphtae DSM 19658	strain=DSM 19658
>GCF_900102505.1	Proteobacteria	Alphaproteobacteria	Rhodobacterales	Rhodobacteraceae	Paracoccus	Paracoccus tibetensis	strain=CGMCC 1.8925
>GCF_000803105.1	Bacteroidetes	Bacteroidia	Bacteroidales	Barnesiellaceae	Coprobacter	Coprobacter secundus	strain=177
>GCF_001570885.1	Actinobacteria	Actinobacteria	Micrococcales	Micrococcaceae	Micrococcus	Micrococcus lylae NBRC 15355	strain=NBRC 15355
>GCF_900091465.1	Actinobacteria	Actinobacteria	Micromonosporales	Micromonosporaceae	Micromonospora	Micromonospora rhizosphaerae	strain=DSM 45431
>GCF_001693735.1	Firmicutes	Clostridia	Halanaerobiales	Halobacteroidaceae	Orenia	Orenia metallireducens	strain=Z6
>GCF_001636325.1	Firmicutes	Bacilli	Bacillales	Bacillaceae	Bacillus	Bacillus eiseniae	strain=FJAT-2352
>GCF_001653955.1	Proteobacteria	Gammaproteobacteria	Thiotrichales	Francisellaceae	Francisella	Francisella persica ATCC VR-331	strain=ATCC VR-331
>GCF_000722635.1	Proteobacteria	Gammaproteobacteria	Oceanospirillales	Endozoicomonaceae	Endozoicomonas	Endozoicomonas numazuensis	strain=DSM 25634
>GCF_000304275.1	Spirochaetes	Spirochaetia		Leptospiraceae	Leptospira	Leptospira meyeri serovar Hardjo str. Went 5	strain=Went 5
>GCF_000775285.1	Cyanobacteria		Synechococcales	Leptolyngbyaceae	Neosynechococcus	Neosynechococcus sphagnicola sy1	strain=CAUP A 1101
>GCF_900167115.1	Firmicutes	Clostridia	Clostridiales	Eubacteriaceae	Eubacterium	Eubacterium uniforme	strain=ATCC 35992
>GCF_900099655.1	Firmicutes	Bacilli	Bacillales	Planococcaceae	Planomicrobium	Planomicrobium glaciei	strain=CGMCC 1.6846
>GCF_000181475.1	Planctomycetes	Planctomycetia	Planctomycetales	Planctomycetaceae	Gimesia	Gimesia maris DSM 8797	strain=DSM 8797
>GCF_001020955.1	Proteobacteria	Gammaproteobacteria	Chromatiales	Ectothiorhodospiraceae	Thioalkalivibrio	Thioalkalivibrio versutus	strain=D301
>GCF_000332235.1	Cyanobacteria		Chroococcales	Chroococcaceae	Geminocystis	Geminocystis herdmanii PCC 6308	strain=PCC 6308
>GCF_000019665.1	Verrucomicrobia	Methylacidiphilae	Methylacidiphilales	Methylacidiphilaceae	Methylacidiphilum	Methylacidiphilum infernorum V4	strain=V4
>GCF_000484535.1	Cyanobacteria	Gloeobacteria	Gloeobacterales	Gloeobacteraceae	Gloeobacter	Gloeobacter kilaueensis JS1	strain=JS1
>GCF_900102225.1	Firmicutes	Clostridia	Clostridiales	Eubacteriaceae	Eubacterium	Eubacterium pyruvativorans	strain=i6
>GCF_000504245.1	Actinobacteria	Actinobacteria	Pseudonocardiales	Pseudonocardiaceae	Amycolatopsis	Amycolatopsis halophila YIM 93223	strain=YIM 93223
>GCF_000733125.1	Proteobacteria	Alphaproteobacteria	Parvularculales	Parvularculaceae	Parvularcula	Parvularcula oceani	strain=JLT2013
>GCF_000156655.1	Firmicutes	Erysipelotrichia	Erysipelotrichales	Erysipelotrichaceae	Holdemanella	Holdemanella biformis DSM 3989	strain=DSM 3989
>GCF_000245795.1	Firmicutes	Bacilli	Lactobacillales	Aerococcaceae	Facklamia	Facklamia languida CCUG 37842	strain=CCUG 37842
>GCF_002234535.1	Actinobacteria	Actinobacteria	Pseudonocardiales	Pseudonocardiaceae	Actinoalloteichus	Actinoalloteichus hoggarensis	strain=DSM 45943
>GCF_000026005.1	Proteobacteria	Alphaproteobacteria	Rickettsiales	Anaplasmataceae	Ehrlichia	Ehrlichia ruminantium str. Welgevonden	strain=Welgevonden
>GCF_000745915.1	Deinococcus-Thermus	Deinococci	Deinococcales	Deinococcaceae	Deinococcus	Deinococcus misasensis DSM 22328	strain=DSM 22328
>GCF_000012885.1	Proteobacteria	Deltaproteobacteria	Desulfuromonadales	Desulfuromonadaceae	Pelobacter	Pelobacter carbinolicus DSM 2380	strain=DSM 2380
>GCF_900090285.1	Actinobacteria	Actinobacteria	Micromonosporales	Micromonosporaceae	Micromonospora	Micromonospora inositola	strain=DSM 43819
>GCF_000235445.1	Firmicutes	Clostridia	Clostridiales	Lachnospiraceae	Johnsonella	Johnsonella ignava ATCC 51276	strain=ATCC 51276
>GCF_900141865.1	Firmicutes	Negativicutes	Selenomonadales	Selenomonadaceae	Anaerovibrio	Anaerovibrio lipolyticus DSM 3074	strain=DSM 3074
>GCF_000423405.1	Bacteroidetes	Flavobacteriia	Flavobacteriales	Flavobacteriaceae	Mesonia	Mesonia mobilis DSM 19841	strain=DSM 19841
>GCF_000821045.2	Proteobacteria	Gammaproteobacteria	Oceanospirillales	Halomonadaceae	Chromohalobacter	Chromohalobacter japonicus	strain=CJ
>GCF_000970345.1	Proteobacteria	Betaproteobacteria	Burkholderiales	Burkholderiaceae	Robbsia	Robbsia andropogonis	strain=ICMP2807
>GCF_001885945.1	Firmicutes	Bacilli	Lactobacillales	Enterococcaceae	Enterococcus	Enterococcus hermanniensis	strain=DSM 17122
>GCF_900163715.1	Actinobacteria	Actinobacteria	Micrococcales	Brevibacteriaceae	Brevibacterium	Brevibacterium yomogidense	strain=B Co 03.10
>GCF_900109575.1	Bacteroidetes	Sphingobacteriia	Sphingobacteriales	Sphingobacteriaceae	Pseudosphingobacterium	Pseudosphingobacterium domesticum	strain=DSM 18733
>GCF_900116135.1	Actinobacteria	Actinobacteria	Pseudonocardiales	Pseudonocardiaceae	Saccharopolyspora	Saccharopolyspora flava	strain=DSM 44771
>GCF_000429005.1	Proteobacteria	Alphaproteobacteria	Sphingomonadales	Sphingomonadaceae	Novosphingobium	Novosphingobium acidiphilum DSM 19966	strain=DSM 19966
>GCF_900108855.1	Bacteroidetes	Cytophagia	Cytophagales	Cytophagaceae	Dyadobacter	Dyadobacter koreensis	strain=DSM 19938
>GCF_000173795.1	Firmicutes	Erysipelotrichia	Erysipelotrichales	Erysipelotrichaceae	Catenibacterium	Catenibacterium mitsuokai DSM 15897	strain=DSM 15897
>GCF_001613045.1	Actinobacteria	Actinobacteria	Corynebacteriales	Nocardiaceae	Nocardia	Nocardia lijiangensis NBRC 108240	strain=NBRC 108240
>GCF_000738005.1	Actinobacteria	Actinobacteria	Bifidobacteriales	Bifidobacteriaceae	Bifidobacterium	Bifidobacterium crudilactis	strain=LMG 23609
>GCF_001434225.1	Firmicutes	Bacilli	Lactobacillales	Lactobacillaceae	Lactobacillus	Lactobacillus nagelii DSM 13675	strain=DSM 13675
>GCF_000971135.1	Actinobacteria	Actinobacteria	Micrococcales	Demequinaceae	Lysinimicrobium	Lysinimicrobium flavum	strain=NBRC 109391
>GCF_001552135.1	Actinobacteria	Actinobacteria	Streptosporangiales	Thermomonosporaceae	Actinomadura	Actinomadura chibensis NBRC 106107	strain=NBRC 106107
>GCF_000332155.1	Cyanobacteria		Oscillatoriales	Microcoleaceae	Kamptonema	Kamptonema formosum PCC 6407	strain=PCC 6407
>GCF_900141735.1	Proteobacteria	Alphaproteobacteria	Rhodobacterales	Rhodobacteraceae	Wenxinia	Wenxinia saemankumensis	strain=DSM 100565
>GCF_900115745.1	Proteobacteria	Alphaproteobacteria	Sphingomonadales	Sphingomonadaceae	Sphingomonas	Sphingomonas rubra	strain=CGMCC 1.9113
>GCF_001280875.1	Firmicutes	Clostridia	Clostridiales	Lachnospiraceae	Sellimonas	Sellimonas intestinalis	strain=BR72
>GCF_001598555.1	Proteobacteria	Alphaproteobacteria	Sphingomonadales	Sphingomonadaceae	Novosphingobium	Novosphingobium rosa NBRC 15208	strain=NBRC 15208
>GCF_000973085.1	Fusobacteria	Fusobacteriia	Fusobacteriales	Leptotrichiaceae	Sneathia	Sneathia amnii	strain=SN35
>GCF_002198095.1	Deinococcus-Thermus	Deinococci	Deinococcales	Deinococcaceae	Deinococcus	Deinococcus indicus	strain=DR1
>GCF_000177635.2	Chrysiogenetes	Chrysiogenetes	Chrysiogenales	Chrysiogenaceae	Desulfurispirillum	Desulfurispirillum indicum S5	strain=S5
>GCF_900078775.1	Actinobacteria	Actinobacteria	Corynebacteriales	Mycobacteriaceae	Mycolicibacterium	Mycolicibacterium aurum
>GCF_001552555.1	Actinobacteria	Actinobacteria	Streptosporangiales	Nocardiopsaceae	Nocardiopsis	Nocardiopsis trehalosi NBRC 14201	strain=NBRC 14201
>GCF_000687955.1	Firmicutes	Clostridia	Clostridiales	Peptostreptococcaceae	Clostridioides	Clostridioides mangenotii LM2	strain=LM2
>GCF_000428905.1	Proteobacteria	Gammaproteobacteria	Alteromonadales	Alteromonadaceae	Glaciecola	Glaciecola pallidula DSM 14239 = ACAM 615	strain=DSM 14239
>GCF_000376645.1	Proteobacteria	Gammaproteobacteria	Pasteurellales	Pasteurellaceae	Mannheimia	Mannheimia haemolytica M42548	strain=M42548
>GCF_002157205.1	Proteobacteria	Gammaproteobacteria	Oceanospirillales	Halomonadaceae	Kushneria	Kushneria marisflavi	strain=SW32
>GCF_001046645.1	Proteobacteria	Alphaproteobacteria	Sphingomonadales	Sphingomonadaceae	Sphingobium	Sphingobium czechense LL01	strain=LL01
>GCF_900111395.1	Proteobacteria	Gammaproteobacteria	Enterobacterales	Thorselliaceae	Thorsellia	Thorsellia anophelis DSM 18579	strain=DSM 18579
>GCF_000177335.1	Synergistetes	Synergistia	Synergistales	Synergistaceae	Pyramidobacter	Pyramidobacter piscolens W5455	strain=W5455
>GCF_900112665.1	Firmicutes	Bacilli	Lactobacillales	Lactobacillaceae	Lactobacillus	Lactobacillus bombicola	strain=R-53102
>GCF_000147695.2	Firmicutes	Clostridia	Thermoanaerobacterales	Thermoanaerobacteraceae	Thermoanaerobacter	Thermoanaerobacter wiegelii Rt8.B1	strain=Rt8.B1
>GCF_000526235.1	Tenericutes	Mollicutes	Acholeplasmatales	Acholeplasmataceae	Acholeplasma	Acholeplasma granularum ATCC 19168	strain=ATCC 19168
>GCF_000209675.1	Proteobacteria	Gammaproteobacteria	Pasteurellales	Pasteurellaceae	Gallibacterium	Gallibacterium anatis UMN179	strain=UMN179
>GCF_001017175.1	Proteobacteria	Alphaproteobacteria	Rhizobiales	Methylobacteriaceae	Microvirga	Microvirga vignae	strain=BR3299
>GCF_900115065.1	Proteobacteria	Betaproteobacteria	Neisseriales	Chromobacteriaceae	Formivibrio	Formivibrio citricus	strain=DSM 6150
>GCF_000817955.1	Proteobacteria	Deltaproteobacteria	Desulfuromonadales	Geobacteraceae	Geobacter	Geobacter pickeringii	strain=G13
>GCF_001888165.1	Proteobacteria	Deltaproteobacteria	Desulfuromonadales	Desulfuromonadaceae	Pelobacter	Pelobacter acetylenicus	strain=DSM 3246
>GCF_000429605.1	Proteobacteria	Betaproteobacteria	Rhodocyclales	Azonexaceae	Azonexus	Azonexus hydrophilus DSM 23864	strain=DSM 23864
>GCF_000007365.1	Proteobacteria	Gammaproteobacteria	Enterobacterales	Erwiniaceae	Buchnera	Buchnera aphidicola str. Sg (Schizaphis graminum)	strain=Sg
>GCF_002075285.2	Cyanobacteria		Synechococcales	Leptolyngbyaceae	Halomicronema	Halomicronema hongdechloris C2206	strain=C2206
>GCF_000482865.1	Actinobacteria	Actinobacteria	Pseudonocardiales	Pseudonocardiaceae	Actinokineospora	Actinokineospora inagensis DSM 44258	strain=DSM 44258
>GCF_900105255.1	Proteobacteria	Gammaproteobacteria	Pseudomonadales	Pseudomonadaceae	Pseudomonas	Pseudomonas sabulinigri	strain=JCM 14963
>GCF_000353565.1	Firmicutes	Bacilli	Bacillales	Paenibacillaceae	Brevibacillus	Brevibacillus borstelensis AK1	strain=AK1
>GCF_000939975.1	Proteobacteria	Gammaproteobacteria	Pseudomonadales	Pseudomonadaceae	Pseudomonas	Pseudomonas saudimassiliensis
>GCF_001282945.1	Proteobacteria	Epsilonproteobacteria	Campylobacterales	Helicobacteraceae	Helicobacter	Helicobacter ailurogastricus
>GCF_000025845.1	Tenericutes	Mollicutes	Mycoplasmatales	Mycoplasmataceae	Mycoplasma	Mycoplasma crocodyli MP145	strain=MP145
>GCF_000964005.1	Actinobacteria	Actinobacteria	Corynebacteriales	Williamsiaceae	Williamsia	Williamsia herbipolensis	strain=ARP1
>GCF_900103775.1	Actinobacteria	Actinobacteria	Pseudonocardiales	Pseudonocardiaceae	Allokutzneria	Allokutzneria albata	strain=DSM 44149
>GCF_900156495.1	Actinobacteria	Actinobacteria	Corynebacteriales	Williamsiaceae	Williamsia	Williamsia sterculiae	strain=CPCC 203464
>GCF_000517025.1	Firmicutes	Clostridia	Halanaerobiales	Halobacteroidaceae	Halonatronum	Halonatronum saccharophilum DSM 13868	strain=DSM 13868
>GCF_900104675.1	Firmicutes	Clostridia	Clostridiales	Ruminococcaceae	Angelakisella	Angelakisella massiliensis	strain=Marseille-P3217
>GCF_000381985.1	Proteobacteria	Alphaproteobacteria	Rhodospirillales	Rhodospirillaceae	Novispirillum	Novispirillum itersonii subsp. itersonii ATCC 12639	strain=ATCC 12639
>GCF_000828475.1	Proteobacteria	Alphaproteobacteria	Rhizobiales		Methyloceanibacter	Methyloceanibacter caenitepidi	strain=Gela4
>GCF_001936475.1	Bacteroidetes	Cytophagia	Cytophagales	Cyclobacteriaceae	Algoriphagus	Algoriphagus marinus	strain=am2
>GCF_000156035.2	Firmicutes	Clostridia	Clostridiales	Lachnospiraceae	Tyzzerella	Tyzzerella nexilis DSM 1787	strain=DSM 1787
>GCF_002240375.1	Firmicutes	Bacilli	Lactobacillales	Lactobacillaceae	Lactobacillus	Lactobacillus agilis	strain=La3
>GCF_000702585.1	Firmicutes	Bacilli	Bacillales		Exiguobacterium	Exiguobacterium aurantiacum DSM 6208	strain=DSM 6208
>GCF_000701665.1	Firmicutes	Clostridia	Clostridiales	Ruminococcaceae	Agathobaculum	Agathobaculum desmolans ATCC 43058	strain=ATCC 43058
>GCF_000236685.1	Spirochaetes	Spirochaetia	Spirochaetales	Spirochaetaceae	Sphaerochaeta	Sphaerochaeta pleomorpha str. Grapes	strain=Grapes
>GCF_000378085.1	Bacteroidetes	Bacteroidia	Bacteroidales	Prevotellaceae	Prevotella	Prevotella loescheii DSM 19665 = JCM 12249 = ATCC 15930	strain=DSM 19665
>GCF_001941715.1	Proteobacteria	Alphaproteobacteria	Rhodobacterales	Rhodobacteraceae	Rhodovulum	Rhodovulum sulfidophilum	strain=AB26
>GCF_000621125.1	Bacteroidetes	Flavobacteriia	Flavobacteriales	Flavobacteriaceae	Maribacter	Maribacter antarcticus DSM 21422	strain=DSM 21422
>GCF_002101955.1	Actinobacteria	Actinobacteria	Corynebacteriales	Mycobacteriaceae	Mycolicibacter	Mycolicibacter terrae	strain=CIP 104321
>GCF_000812875.1	Bacteroidetes	Flavobacteriia	Flavobacteriales	Flavobacteriaceae	Chryseobacterium	Chryseobacterium solincola	strain=DSM 22468
>GCF_001907245.1	Actinobacteria	Actinobacteria	Actinomycetales	Actinomycetaceae	Actinomyces	Actinomyces liubingyangii	strain=VUL4_1
>GCF_000430745.1	Firmicutes	Bacilli	Bacillales	Bacillaceae	Fictibacillus	Fictibacillus gelatini DSM 15865	strain=DSM 15865
>GCF_000143165.1	Chloroflexi	Dehalococcoidia			Dehalogenimonas	Dehalogenimonas lykanthroporepellens BL-DC-9	strain=BL-DC-9
>GCF_000300855.1	Proteobacteria	Alphaproteobacteria	Rhizobiales	Rhizobiaceae	Agrobacterium	Agrobacterium albertimagni AOL15	strain=AOL15
>GCF_900103955.1	Firmicutes	Bacilli	Bacillales	Bacillaceae	Bacillus	Bacillus daliensis	strain=CGMCC 1.10369
>GCF_000214155.1	Actinobacteria	Actinobacteria	Corynebacteriales	Mycobacteriaceae	Mycolicibacter	Mycolicibacter sinensis	strain=JDM601
>GCF_001049895.1	Firmicutes	Bacilli	Bacillales	Bacillaceae	Rubeoparvulum	Rubeoparvulum massiliense	strain=mt6
>GCF_000472665.1	Firmicutes	Clostridia	Clostridiales	Eubacteriaceae	Acetobacterium	Acetobacterium dehalogenans DSM 11527	strain=DSM 11527
>GCF_000831485.1	Firmicutes	Bacilli	Lactobacillales	Streptococcaceae	Streptococcus	Streptococcus iniae	strain=YSFST01-82
>GCF_001567585.1	Actinobacteria	Actinobacteria	Micromonosporales	Micromonosporaceae	Micromonospora	Micromonospora rosaria	strain=DSM 803
>GCF_000632805.1	Proteobacteria	Gammaproteobacteria	Xanthomonadales	Rhodanobacteraceae	Dyella	Dyella jiangningensis	strain=SBZ 3-12
>GCF_000373545.1	Spirochaetes	Spirochaetia	Spirochaetales	Spirochaetaceae	Alkalispirochaeta	Alkalispirochaeta alkalica DSM 8900	strain=DSM 8900
>GCF_000304455.1	Bacteroidetes	Cytophagia	Cytophagales	Amoebophilaceae	Candidatus Cardinium	Cardinium endosymbiont cEper1 of Encarsia pergandiella	strain=cEper1
>GCF_000380505.1	Proteobacteria	Alphaproteobacteria	Rhizobiales	Rhizobiaceae	Kaistia	Kaistia granuli DSM 23481	strain=Ko04
>GCF_001698205.1	Proteobacteria	Alphaproteobacteria	Sphingomonadales	Erythrobacteraceae	Altererythrobacter	Altererythrobacter dongtanensis	strain=KCTC 22672
>GCF_900197575.1	Proteobacteria	Gammaproteobacteria	Pseudomonadales	Moraxellaceae	Acinetobacter	Acinetobacter apis	strain=ANC 5114
>GCF_000018285.1	Proteobacteria	Gammaproteobacteria	Alteromonadales	Shewanellaceae	Shewanella	Shewanella pealeana ATCC 700345	strain=ATCC 700345
>GCF_001904725.1	Cyanobacteria		Oscillatoriales	Oscillatoriaceae	Phormidium	Phormidium ambiguum IAM M-71	strain=IAM M-71
>GCF_001517935.1	Fusobacteria	Fusobacteriia	Fusobacteriales	Leptotrichiaceae	Sneathia	Sneathia sanguinegens	strain=CCUG41628
>GCF_000372385.1	Actinobacteria	Actinobacteria	Corynebacteriales	Corynebacteriaceae	Corynebacterium	Corynebacterium ciconiae DSM 44920	strain=DSM 44920
>GCF_000469485.1	Actinobacteria	Actinobacteria	Micrococcales	Microbacteriaceae	Leifsonia	Leifsonia aquatica ATCC 14665	strain=ATCC 14665
>GCF_001553955.1	Proteobacteria	Gammaproteobacteria	Pseudomonadales	Moraxellaceae	Moraxella	Moraxella osloensis	strain=CCUG 350
>GCF_000009845.1	Tenericutes	Mollicutes	Acholeplasmatales	Acholeplasmataceae	Candidatus Phytoplasma	Onion yellows phytoplasma OY-M	strain=onion yellows
>GCF_900101995.1	Bacteroidetes	Flavobacteriia	Flavobacteriales	Flavobacteriaceae	Riemerella	Riemerella columbipharyngis	strain=DSM 24015
>GCF_001514535.1	Nitrospirae	Nitrospira	Nitrospirales	Nitrospiraceae	Thermodesulfovibrio	Thermodesulfovibrio aggregans	strain=TGE-P1
>GCF_900111135.1	Firmicutes	Bacilli	Lactobacillales	Carnobacteriaceae	Granulicatella	Granulicatella balaenopterae	strain=DSM 15827
>GCF_000613925.1	Bacteroidetes	Bacteroidia	Bacteroidales	Prevotellaceae	Prevotella	Prevotella histicola JCM 15637 = DNF00424	strain=JCM 15637
>GCF_000737765.1	Bacteroidetes	Flavobacteriia	Flavobacteriales	Flavobacteriaceae	Chryseobacterium	Chryseobacterium vrystaatense	strain=LMG 22846
>GCF_000012805.1	Proteobacteria	Gammaproteobacteria	Chromatiales	Chromatiaceae	Nitrosococcus	Nitrosococcus oceani ATCC 19707	strain=ATCC 19707
>GCF_001435235.1	Firmicutes	Bacilli	Lactobacillales	Lactobacillaceae	Lactobacillus	Lactobacillus ghanensis DSM 18630	strain=DSM 18630
>GCF_000023465.1	Bacteroidetes	Flavobacteriia	Flavobacteriales	Flavobacteriaceae	Zunongwangia	Zunongwangia profunda SM-A87	strain=SMA-87
>GCF_000196735.1	Firmicutes	Bacilli	Bacillales	Bacillaceae	Bacillus	Bacillus amyloliquefaciens DSM 7	strain=DSM 7
>GCF_900110615.1	Bacteroidetes	Flavobacteriia	Flavobacteriales	Flavobacteriaceae	Flavobacterium	Flavobacterium urocaniciphilum	strain=DSM 27078
>GCF_001720135.1	Proteobacteria	Alphaproteobacteria	Rhizobiales		Methylobrevis	Methylobrevis pamukkalensis	strain=PK2
>GCF_000183425.1	Bacteroidetes	Cytophagia	Cytophagales	Flammeovirgaceae	Marivirga	Marivirga tractuosa DSM 4126	strain=DSM 4126
>GCF_000217635.1	Proteobacteria	Gammaproteobacteria	Enterobacterales	Erwiniaceae	Buchnera	Buchnera aphidicola (Cinara tujafilina)
>GCF_000733725.1	Proteobacteria	Alphaproteobacteria	Rhizobiales	Phyllobacteriaceae	Nitratireductor	Nitratireductor basaltis	strain=UMTGB225
>GCF_000430505.1	Bacteroidetes	Cytophagia	Cytophagales	Microscillaceae	Eisenibacter	Eisenibacter elegans DSM 3317	strain=DSM 3317
>GCF_002127965.1	Proteobacteria	Betaproteobacteria	Burkholderiales	Oxalobacteraceae	Oxalobacter	Oxalobacter formigenes	strain=HC-1
>GCF_001748285.1	Chloroflexi	Ktedonobacteria	Thermogemmatisporales	Thermogemmatisporaceae	Thermogemmatispora	Thermogemmatispora onikobensis	strain=NBRC 111776
>GCF_900155355.1	Proteobacteria	Gammaproteobacteria	Enterobacterales	Morganellaceae	Xenorhabdus	Xenorhabdus innexi	strain=HGB1681 (deposited as PTA-6826 in the American Type Culture Collection)
>GCF_900129075.1	Firmicutes	Clostridia	Thermoanaerobacterales	Thermoanaerobacteraceae	Caldanaerobius	Caldanaerobius fijiensis DSM 17918	strain=DSM 17918
>GCF_001050015.1	Actinobacteria	Actinobacteria	Corynebacteriales	Mycobacteriaceae	Mycolicibacterium	Mycolicibacterium malmesburyense	strain=WCM 7299
>GCF_000381545.1	Bacteroidetes	Cytophagia	Cytophagales	Cytophagaceae	Rhodonellum	Rhodonellum psychrophilum GCM71 = DSM 17998	strain=DSM 17998
>GCF_900103565.1	Actinobacteria	Actinobacteria	Actinomycetales	Actinomycetaceae	Actinomyces	Actinomyces ruminicola	strain=KPR-7B
>GCF_900107855.1	Proteobacteria	Gammaproteobacteria	Oceanospirillales	Oceanospirillaceae	Marinobacterium	Marinobacterium georgiense DSM 11526	strain=DSM 11526
>GCF_001441535.1	Proteobacteria	Alphaproteobacteria	Sphingomonadales	Erythrobacteraceae	Altererythrobacter	Altererythrobacter troitsensis	strain=JCM 17037
>GCF_000296815.2	Bacteroidetes	Cytophagia	Cytophagales	Cytophagaceae	Fibrisoma	Fibrisoma limi BUZ 3	strain=BUZ 3
>GCF_001742285.1	Firmicutes	Bacilli	Lactobacillales	Enterococcaceae	Enterococcus	Enterococcus rivorum	strain=LMG 25899
>GCF_000237285.1	Proteobacteria	Epsilonproteobacteria	Campylobacterales	Helicobacteraceae	Helicobacter	Helicobacter bizzozeronii CIII-1	strain=CIII-1
>GCF_001205715.1	Proteobacteria	Alphaproteobacteria	Rhodobacterales	Rhodobacteraceae	Pseudaestuariivita	Pseudaestuariivita atlantica	strain=22II-S11-z3
>GCF_001552115.1	Actinobacteria	Actinobacteria	Micrococcales	Micrococcaceae	Glutamicibacter	Glutamicibacter mysorens NBRC 103060	strain=NBRC 103060
>GCF_000565015.1	Bacteroidetes	Bacteroidia	Bacteroidales	Porphyromonadaceae	Porphyromonas	Porphyromonas catoniae ATCC 51270	strain=ATCC 51270
>GCF_000426445.1	Actinobacteria	Actinobacteria	Micrococcales	Brevibacteriaceae	Brevibacterium	Brevibacterium album DSM 18261	strain=DSM 18261
>GCF_001592345.1	Proteobacteria	Alphaproteobacteria	Sphingomonadales	Sphingomonadaceae	Sphingomonas	Sphingomonas adhaesiva NBRC 15099	strain=NBRC 15099
>GCF_900129125.1	Proteobacteria	Alphaproteobacteria	Rhodospirillales	Acetobacteraceae	Acidocella	Acidocella aminolytica 101 = DSM 11237	strain=DSM 11237
>GCF_000423125.1	Proteobacteria	Gammaproteobacteria	Cellvibrionales	Halieaceae	Haliea	Haliea salexigens DSM 19537	strain=DSM 19537
>GCF_000154345.1	Firmicutes	Clostridia	Clostridiales	Ruminococcaceae	Ruminiclostridium	[Clostridium] leptum DSM 753	strain=DSM 753
>GCF_900113805.1	Bacteroidetes	Flavobacteriia	Flavobacteriales	Flavobacteriaceae	Chryseobacterium	Chryseobacterium frigidisoli	strain=DSM 26000
>GCF_000372885.1	Proteobacteria	Betaproteobacteria	Nitrosomonadales	Sterolibacteriaceae	Methyloversatilis	Methyloversatilis thermotolerans	strain=3t
>GCF_001623875.1	Firmicutes	Clostridia	Clostridiales	Clostridiaceae	Clostridium	Clostridium magnum DSM 2767	strain=DSM 2767
>GCF_000785435.1	Proteobacteria	Betaproteobacteria	Burkholderiales	Burkholderiaceae	Paraburkholderia	Paraburkholderia sacchari	strain=LMG 19450
>GCF_001281695.1						bacterium 336/3	strain=336/3
>GCF_900091625.1	Actinobacteria	Actinobacteria	Micromonosporales	Micromonosporaceae	Micromonospora	Micromonospora peucetia	strain=DSM 43363
>GCF_000425645.1	Bacteroidetes	Flavobacteriia	Flavobacteriales	Flavobacteriaceae	Gaetbulibacter	Gaetbulibacter saemankumensis DSM 17032	strain=DSM 17032
>GCF_900092335.1	Actinobacteria	Actinobacteria	Corynebacteriales	Corynebacteriaceae	Corynebacterium	Corynebacterium phoceense	strain=MC1
>GCF_900110645.1	Bacteroidetes	Saprospiria	Saprospirales	Lewinellaceae	Lewinella	Lewinella agarilytica	strain=DSM 24740
>GCF_000500065.1	Spirochaetes	Spirochaetia	Spirochaetales	Borreliaceae	Borrelia	Borrelia hispanica CRI	strain=CRI
>GCF_900156835.1	Proteobacteria	Alphaproteobacteria	Rhodobacterales	Rhodobacteraceae	Paracoccus	Paracoccus saliphilus	strain=DSM 18447
>GCF_000237085.1	Firmicutes	Clostridia	Clostridiales	Ruminococcaceae	Ruminiclostridium	Hungateiclostridium clariflavum DSM 19732	strain=DSM 19732
>GCF_000174415.1	Firmicutes	Clostridia	Clostridiales	Syntrophomonadaceae	Dethiobacter	Dethiobacter alkaliphilus AHT 1	strain=AHT 1
>GCF_000025205.1	Actinobacteria	Actinobacteria	Bifidobacteriales	Bifidobacteriaceae	Gardnerella	Gardnerella vaginalis 409-05	strain=409-05
>GCF_000685235.1	Proteobacteria	Alphaproteobacteria	Rhodobacterales	Hyphomonadaceae	Hyphomonas	Hyphomonas adhaerens MHS-3	strain=MHS-3
>GCF_000875895.1	Firmicutes	Bacilli	Bacillales	Staphylococcaceae	Staphylococcus	Staphylococcus gallinarum	strain=DSM 20610
>GCF_000759475.1	Proteobacteria	Gammaproteobacteria	Enterobacterales	Erwiniaceae	Pantoea	Pantoea rwandensis	strain=ND04
>GCF_001767235.1	Cyanobacteria		Oscillatoriales	Oscillatoriaceae	Moorea	Moorea producens PAL-8-15-08-1
>GCF_900113085.1	Proteobacteria	Gammaproteobacteria	Nevskiales	Sinobacteraceae	Fontimonas	Fontimonas thermophila	strain=DSM 23609
>GCF_000225445.1	Proteobacteria	Gammaproteobacteria	Enterobacterales	Erwiniaceae	Buchnera	Buchnera aphidicola str. Ak (Acyrthosiphon kondoi)	strain=Ak
>GCF_001641005.1	Actinobacteria	Actinobacteria	Micrococcales	Microbacteriaceae	Rathayibacter	Rathayibacter tritici	strain=NCPPB 1953
>GCF_900129545.1	Bacteroidetes	Flavobacteriia	Flavobacteriales	Flavobacteriaceae	Flavobacterium	Flavobacterium fluvii	strain=DSM 19978
>GCF_001483865.1	Proteobacteria	Betaproteobacteria	Burkholderiales		Roseateles	Roseateles depolymerans	strain=KCTC 42856
>GCF_000374645.1	Proteobacteria	Gammaproteobacteria	Chromatiales	Ectothiorhodospiraceae	Arhodomonas	Arhodomonas aquaeolei DSM 8974	strain=DSM 8974
>GCF_900128985.1	Bacteroidetes	Bacteroidia	Bacteroidales	Dysgonamonadaceae	Dysgonomonas	Dysgonomonas macrotermitis	strain=DSM 27370
>GCF_000315235.1	Firmicutes	Bacilli	Bacillales	Paenibacillaceae	Paenibacillus	Paenibacillus popilliae ATCC 14706	strain=ATCC 14706
>GCF_000426705.1	Spirochaetes	Spirochaetia	Spirochaetales	Spirochaetaceae	Spirochaeta	Spirochaeta cellobiosiphila DSM 17781	strain=DSM 17781
>GCF_900168775.1	Firmicutes	Bacilli	Bacillales	Bacillaceae	Paraliobacillus	Paraliobacillus ryukyuensis	strain=Marseille-P3391
>GCF_000153565.1	Proteobacteria	Gammaproteobacteria	Oceanospirillales	Oceanospirillaceae	Bermanella	Bermanella marisrubri	strain=RED65
>GCF_000295935.2	Bacteroidetes	Cytophagia	Cytophagales	Cyclobacteriaceae	Indibacter	Indibacter alkaliphilus LW1	strain=LW1
>GCF_001941565.1	Actinobacteria	Actinobacteria	Corynebacteriales	Corynebacteriaceae	Corynebacterium	Corynebacterium phocae	strain=M408/89/1
>GCF_001586165.1	Proteobacteria	Gammaproteobacteria	Enterobacterales	Hafniaceae	Obesumbacterium	Obesumbacterium proteus	strain=DSM 2777
>GCF_000148645.1	Proteobacteria	Gammaproteobacteria	Alteromonadales	Ferrimonadaceae	Ferrimonas	Ferrimonas balearica DSM 9799	strain=DSM 9799
>GCF_002000045.1	Proteobacteria	Alphaproteobacteria	Rhizobiales	Rhizobiaceae	Rhizobium	Rhizobium flavum	strain=YW14
>GCF_001298465.1	Proteobacteria	Epsilonproteobacteria	Campylobacterales	Campylobacteraceae	Campylobacter	Campylobacter concisus	strain=ATCC 33237
>GCF_900115285.1	Proteobacteria	Gammaproteobacteria	Alteromonadales	Alteromonadaceae	Marinobacter	Marinobacter daqiaonensis	strain=CGMCC 1.9167
>GCF_002220865.2	Firmicutes	Bacilli	Bacillales	Bacillaceae	Bacillus	Paenibacillus xerothermodurans	strain=ATCC 27380
>GCF_001465875.1	Proteobacteria	Gammaproteobacteria	Legionellales	Legionellaceae	Legionella	Legionella saoudiensis	strain=LH-SWC
>GCF_900110375.1	Bacteroidetes	Flavobacteriia	Flavobacteriales	Flavobacteriaceae	Flavobacterium	Flavobacterium sinopsychrotolerans	strain=CGMCC 1.8704
>GCF_900096905.1	Firmicutes	Bacilli	Bacillales	Bacillaceae	Pelagirhabdus	Pelagirhabdus alkalitolerans	strain=S5
>GCF_900109895.1						bacterium A37T11	strain=A37T11
>GCF_000430845.1	Bacteroidetes	Flavobacteriia	Flavobacteriales	Flavobacteriaceae	Chryseobacterium	Chryseobacterium gregarium DSM 19109	strain=DSM 19109
>GCF_000725785.1	Actinobacteria	Actinobacteria	Streptomycetales	Streptomycetaceae	Streptomyces	Streptomyces flavovariabilis	strain=NRRL B-16367
>GCF_000620045.1	Proteobacteria	Gammaproteobacteria	Oceanospirillales	Halomonadaceae	Halomonas	Halomonas halodenitrificans DSM 735	strain=DSM 735
>GCF_900177775.1	Proteobacteria	Gammaproteobacteria	Alteromonadales	Idiomarinaceae	Idiomarina	Idiomarina planktonica	strain=CGMCC 1.12458
>GCF_000833105.2	Firmicutes	Clostridia	Clostridiales	Clostridiaceae	Clostridium	Clostridium beijerinckii	strain=NCIMB 14988
>GCF_000428045.1	Proteobacteria	Gammaproteobacteria			Sedimenticola	Sedimenticola selenatireducens DSM 17993	strain=DSM 17993
>GCF_000243695.2	Spirochaetes	Spirochaetia		Leptospiraceae	Leptospira	Leptospira kirschneri serovar Cynopteri str. 3522 CT	strain=3522 CT
>GCF_000365025.1	Proteobacteria	Alphaproteobacteria	Rhodobacterales	Hyphomonadaceae	Robiginitomaculum	Robiginitomaculum antarcticum DSM 21748	strain=DSM 21748
>GCF_001701045.1	Synergistetes	Synergistia	Synergistales	Synergistaceae	Cloacibacillus	Cloacibacillus porcorum	strain=CL-84
>GCF_000972495.1	Bacteroidetes	Cytophagia	Cytophagales	Hymenobacteraceae	Hymenobacter	Hymenobacter terrenus	strain=MIMtkLc17
>GCF_000063545.1	Proteobacteria	Alphaproteobacteria	Rickettsiales	Rickettsiaceae	Orientia	Orientia tsutsugamushi str. Boryong	strain=Boryong
>GCF_001643015.1	Actinobacteria	Actinobacteria	Corynebacteriales	Corynebacteriaceae	Corynebacterium	Corynebacterium crudilactis	strain=JZ16
>GCF_000172975.1	Synergistetes	Synergistia	Synergistales	Synergistaceae	Dethiosulfovibrio	Dethiosulfovibrio peptidovorans DSM 11002	strain=DSM 11002
>GCF_001458415.1	Proteobacteria	Alphaproteobacteria	Rhodobacterales	Rhodobacteraceae	Epibacterium	Epibacterium multivorans	strain=CECT 7557
>GCF_900129305.1	Proteobacteria	Deltaproteobacteria	Syntrophobacterales	Syntrophobacteraceae	Desulfacinum	Desulfacinum infernum DSM 9756	strain=DSM 9756
>GCF_001517915.1	Fusobacteria	Fusobacteriia	Fusobacteriales	Leptotrichiaceae	Oceanivirga	Oceanivirga salmonicida	strain=AVG 2115
>GCF_000011685.1	Proteobacteria	Alphaproteobacteria	Rhodospirillales	Acetobacteraceae	Gluconobacter	Gluconobacter oxydans 621H	strain=621H
>GCF_000423805.1	Proteobacteria	Alphaproteobacteria	Rhodospirillales	Rhodospirillaceae	Thalassobaculum	Thalassobaculum salexigens DSM 19539	strain=DSM 19539
>GCF_000341385.1	Proteobacteria	Alphaproteobacteria	Rhizobiales	Bartonellaceae	Bartonella	Bartonella vinsonii subsp. berkhoffii str. Winnie	strain=Winnie
>GCF_900148505.1	Proteobacteria	Alphaproteobacteria	Rhizobiales	Xanthobacteraceae	Pseudoxanthobacter	Pseudoxanthobacter soli DSM 19599	strain=DSM 19599
>GCF_900104615.1	Firmicutes	Clostridia	Clostridiales	Ruminococcaceae	Phocea	Phocea massiliensis	strain=Marseille-P2769
>GCF_001908775.1	Proteobacteria	Gammaproteobacteria	Xanthomonadales	Xanthomonadaceae	Xanthomonas	Xanthomonas gardneri	strain=ICMP7383
>GCF_000241265.1	Actinobacteria	Actinobacteria	Corynebacteriales	Gordoniaceae	Gordonia	Gordonia araii NBRC 100433	strain=NBRC 100433
>GCF_000740055.1	Firmicutes	Bacilli	Lactobacillales	Lactobacillaceae	Lactobacillus	Lactobacillus oryzae JCM 18671	strain=SG293
>GCF_001278115.1	Bacteroidetes	Flavobacteriia	Flavobacteriales	Flavobacteriaceae	Flavobacterium	Flavobacterium akiainvivens	strain=IK-1
>GCF_001457455.1	Actinobacteria	Actinobacteria	Corynebacteriales	Corynebacteriaceae	Corynebacterium	Corynebacterium diphtheriae	strain=NCTC11397
>GCF_000753795.1	Proteobacteria	Gammaproteobacteria	Alteromonadales	Shewanellaceae	Shewanella	Shewanella mangrovi	strain=YQH10
>GCF_900167905.1	Bacteroidetes	Flavobacteriia	Flavobacteriales	Flavobacteriaceae	Soonwooa	Soonwooa buanensis	strain=DSM 22323
>GCF_001931505.1	Proteobacteria	Deltaproteobacteria	Myxococcales	Polyangiaceae	Pajaroellobacter	Pajaroellobacter abortibovis	strain=BTF92-0548A/99-0131
>GCF_000498495.1	Bacteroidetes	Flavobacteriia	Flavobacteriales	Flavobacteriaceae	Flavobacterium	Flavobacterium enshiense DK69	strain=DK69
>GCF_001880325.1	Deinococcus-Thermus	Deinococci	Thermales	Thermaceae	Thermus	Thermus brockianus	strain=GE-1
>GCF_001956985.1	Planctomycetes	Planctomycetia	Planctomycetales	Isosphaeraceae	Paludisphaera	Paludisphaera borealis	strain=PX4
>GCF_000745895.1	Proteobacteria	Betaproteobacteria	Neisseriales	Neisseriaceae	Stenoxybacter	Stenoxybacter acetivorans DSM 19021	strain=DSM 19021
>GCF_001636295.1	Actinobacteria	Actinobacteria	Micrococcales	Promicromonosporaceae	Isoptericola	Isoptericola dokdonensis DS-3	strain=DS-3
>GCF_900104965.1	Actinobacteria	Actinobacteria	Propionibacteriales	Nocardioidaceae	Marmoricola	Marmoricola scoriae	strain=DSM 22127
>GCF_001026985.1	Proteobacteria	Gammaproteobacteria	Enterobacterales	Budviciaceae	Pragia	Pragia fontium	strain=24613
>GCF_000311925.1	Bacteroidetes	Bacteroidia	Bacteroidales	Rikenellaceae	Alistipes	Alistipes obesi
>GCF_000016565.1	Proteobacteria	Gammaproteobacteria	Pseudomonadales	Pseudomonadaceae	Pseudomonas	Pseudomonas mendocina ymp	strain=ymp
>GCF_001620265.1	Proteobacteria	Alphaproteobacteria	Rhodobacterales	Rhodobacteraceae	Defluviimonas	Defluviimonas alba	strain=cai42
>GCF_000691385.1	Tenericutes	Mollicutes	Mycoplasmatales	Mycoplasmataceae	Mycoplasma	Mycoplasma hyosynoviae	strain=NPL7
>GCF_002117105.1	Proteobacteria	Gammaproteobacteria	Cellvibrionales	Spongiibacteraceae	Oceanicoccus	Oceanicoccus sagamiensis	strain=NBRC 107125
>GCF_000014785.1	Proteobacteria	Gammaproteobacteria	Chromatiales	Ectothiorhodospiraceae	Alkalilimnicola	Alkalilimnicola ehrlichii MLHE-1	strain=MLHE-1
>GCF_001866515.1	Proteobacteria	Betaproteobacteria	Burkholderiales	Oxalobacteraceae	Massilia	Massilia timonae	strain=NEU
>GCF_900129705.1	Bacteroidetes	Flavobacteriia	Flavobacteriales	Flavobacteriaceae	Flavobacterium	Flavobacterium granuli	strain=DSM 19729
>GCF_900188185.1	Proteobacteria	Alphaproteobacteria	Sphingomonadales	Sphingomonadaceae	Sphingopyxis	Sphingopyxis indica	strain=DS15
>GCF_000241305.1	Actinobacteria	Actinobacteria	Corynebacteriales	Gordoniaceae	Gordonia	Gordonia effusa NBRC 100432	strain=NBRC 100432
>GCF_001405555.1	Firmicutes	Clostridia	Clostridiales	Lachnospiraceae	Fusicatenibacter	Fusicatenibacter saccharivorans	strain=2789STDY5608849
>GCF_000021685.1	Chloroflexi	Thermomicrobia	Thermomicrobiales	Thermomicrobiaceae	Thermomicrobium	Thermomicrobium roseum DSM 5159	strain=DSM 5159
>GCF_001941445.1	Actinobacteria	Actinobacteria	Corynebacteriales	Corynebacteriaceae	Corynebacterium	Corynebacterium aquilae DSM 44791	strain=S-613
>GCF_001311175.1	Firmicutes	Bacilli	Lactobacillales	Lactobacillaceae	Lactobacillus	Lactobacillus pantheris DSM 15945 = JCM 12539 = NBRC 106106	strain=JCM 12539
>GCF_900142275.1	Firmicutes	Clostridia	Clostridiales	Proteinivoraceae	Anaerobranca	Anaerobranca californiensis DSM 14826	strain=DSM 14826
>GCF_900115625.1	Firmicutes	Bacilli	Bacillales	Bacillaceae	Salibacterium	Salibacterium halotolerans	strain=S7
>GCF_002009175.1	Actinobacteria	Actinobacteria	Streptomycetales	Streptomycetaceae	Streptomyces	Streptomyces niveus	strain=SCSIO 3406
>GCF_000835165.1	Actinobacteria	Actinobacteria	Corynebacteriales	Corynebacteriaceae	Corynebacterium	Corynebacterium marinum DSM 44953	strain=DSM 44953
>GCF_900091615.1	Actinobacteria	Actinobacteria	Micromonosporales	Micromonosporaceae	Micromonospora	Micromonospora yangpuensis	strain=DSM 45577
>GCF_001761465.1	Bacteroidetes	Flavobacteriia	Flavobacteriales	Flavobacteriaceae	Flavobacterium	Flavobacterium gilvum	strain=EM1308
>GCF_000741645.1	Actinobacteria	Actinobacteria	Bifidobacteriales	Bifidobacteriaceae	Bifidobacterium	Bifidobacterium minimum	strain=LMG 11592
>GCF_001404055.1	Proteobacteria	Alphaproteobacteria	Rhodobacterales	Rhodobacteraceae	Labrenzia	Labrenzia alba	strain=CECT 7551
>GCF_001990485.1	Thermotogae	Thermotogae	Thermotogales	Fervidobacteriaceae	Thermosipho	Thermosipho affectus	strain=ik275mar
>GCF_001647025.1	Proteobacteria	Gammaproteobacteria	Oceanospirillales	Endozoicomonaceae	Endozoicomonas	Endozoicomonas atrinae	strain=WP70
>GCF_000765905.1	Proteobacteria	Epsilonproteobacteria	Campylobacterales	Helicobacteraceae	Helicobacter	Helicobacter trogontum	strain=ATCC 700114
>GCF_001273795.1	Proteobacteria	Alphaproteobacteria	Rickettsiales	Rickettsiaceae	Rickettsia	Rickettsia amblyommatis	strain=Ac37
>GCF_001267535.1	Proteobacteria	Gammaproteobacteria	Enterobacterales	Erwiniaceae	Erwinia	Erwinia iniecta	strain=B120
>GCF_000422905.1	Firmicutes	Bacilli	Bacillales	Paenibacillaceae	Paenibacillus	Paenibacillus alginolyticus DSM 5050 = NBRC 15375	strain=DSM 5050
>GCF_000407605.1	Firmicutes	Bacilli	Lactobacillales	Enterococcaceae	Enterococcus	Enterococcus sulfureus ATCC 49903	strain=ATCC 49903
>GCF_002006755.1	Proteobacteria	Gammaproteobacteria			Wohlfahrtiimonas	Wohlfahrtiimonas larvae	strain=kbl006
>GCF_001879695.1	Proteobacteria	Alphaproteobacteria	Rhodobacterales	Rhodobacteraceae	Nioella	Nioella sediminis	strain=JS7-11
>GCF_000423305.1	Proteobacteria	Gammaproteobacteria	Legionellales	Legionellaceae	Legionella	Legionella moravica DSM 19234	strain=DSM 19234
>GCF_000568815.1	Proteobacteria	Epsilonproteobacteria	Campylobacterales	Campylobacteraceae	Sulfurospirillum	Sulfurospirillum multivorans DSM 12446	strain=DSM 12446
>GCF_000526855.1	Tenericutes	Mollicutes	Entomoplasmatales	Entomoplasmataceae	Entomoplasma	Entomoplasma luminosum ATCC 49195	strain=ATCC 49195
>GCF_900107165.1	Proteobacteria	Betaproteobacteria	Nitrosomonadales	Nitrosomonadaceae	Nitrosomonas	Nitrosomonas halophila	strain=Nm1
>GCF_000213575.1	Bacteroidetes	Bacteroidia	Bacteroidales	Dysgonamonadaceae	Dysgonomonas	Dysgonomonas mossii DSM 22836	strain=DSM 22836
>GCF_900100495.1	Proteobacteria	Gammaproteobacteria	Pseudomonadales	Pseudomonadaceae	Pseudomonas	Pseudomonas benzenivorans	strain=DSM 8628
>GCF_000526715.1	Proteobacteria	Gammaproteobacteria	Thiotrichales	Piscirickettsiaceae	Hydrogenovibrio	Hydrogenovibrio kuenenii DSM 12350	strain=DSM 12350
>GCF_000812665.2	Proteobacteria	Alphaproteobacteria	Rhodobacterales	Rhodobacteraceae	Halocynthiibacter	Halocynthiibacter arcticus	strain=PAMC 20958
>GCF_000721235.1	Actinobacteria	Actinobacteria	Streptomycetales	Streptomycetaceae	Streptomyces	Streptomyces olivaceus	strain=NRRL B-3009
>GCF_900172345.1	Proteobacteria	Alphaproteobacteria	Rhodobacterales	Rhodobacteraceae	Limimaricola	Limimaricola soesokkakensis	strain=CECT 8367
>GCF_000211835.1	Proteobacteria	Betaproteobacteria	Burkholderiales	Comamonadaceae	Hylemonella	Hylemonella gracilis ATCC 19624	strain=ATCC 19624
>GCF_000380065.1	Firmicutes	Bacilli	Lactobacillales	Streptococcaceae	Streptococcus	Streptococcus massiliensis DSM 18628	strain=DSM 18628
>GCF_900112895.1	Firmicutes	Negativicutes	Acidaminococcales	Acidaminococcaceae	Succiniclasticum	Succiniclasticum ruminis DSM 9236	strain=DSM 9236
>GCF_000511385.1	Proteobacteria	Alphaproteobacteria	Rhodobacterales	Rhodobacteraceae	Phaeobacter	Phaeobacter gallaeciensis DSM 26640	strain=DSM 26640
>GCF_000428885.1	Acidobacteria	Holophagae	Holophagales	Holophagaceae	Geothrix	Geothrix fermentans DSM 14018	strain=DSM 14018
>GCF_900105715.1	Actinobacteria	Actinobacteria	Micrococcales	Microbacteriaceae	Microbacterium	Microbacterium humi	strain=DSM 21799
>GCF_000686725.1	Firmicutes	Clostridia	Clostridiales	Clostridiaceae	Clostridium	Clostridium akagii DSM 12554	strain=DSM 12554
>GCF_900143695.1	Proteobacteria	Deltaproteobacteria	Desulfobacterales	Desulfobulbaceae	Desulfopila	Desulfopila aestuarii DSM 18488	strain=DSM 18488
>GCF_900116195.1	Proteobacteria	Alphaproteobacteria	Rhodobacterales	Rhodobacteraceae	Yangia	Yangia pacifica	strain=DSM 26894
>GCF_000157935.1	Bacteroidetes	Bacteroidia	Bacteroidales	Prevotellaceae	Prevotella	Prevotella copri DSM 18205	strain=DSM 18205
>GCF_900112555.1	Actinobacteria	Actinobacteria	Pseudonocardiales	Pseudonocardiaceae	Saccharopolyspora	Saccharopolyspora jiangxiensis	strain=CGMCC 4.3529
>GCF_001267925.1	Proteobacteria	Betaproteobacteria	Burkholderiales	Oxalobacteraceae	Herbaspirillum	Herbaspirillum hiltneri N3	strain=N3
>GCF_000253395.1	Firmicutes	Bacilli	Lactobacillales	Streptococcaceae	Streptococcus	Streptococcus thermophilus JIM 8232	strain=JIM 8232
>GCF_001708935.1	Proteobacteria	Alphaproteobacteria	Rhizobiales		Methyloligella	Methyloligella halotolerans	strain=VKM B-2706
>GCF_001570925.1	Actinobacteria	Actinobacteria	Micrococcales	Microbacteriaceae	Pseudoclavibacter	[Zimmermannella] bifida NBRC 103089	strain=NBRC 103089
>GCF_900188345.1	Actinobacteria	Actinobacteria	Streptosporangiales	Streptosporangiaceae	Streptosporangium	Streptosporangium subroseum	strain=CGMCC 4.2132
>GCF_000334155.1	Firmicutes	Bacilli	Bacillales	Bacillaceae	Bacillus	Bacillus ligniniphilus	strain=L1
>GCF_001766235.1	Proteobacteria	Alphaproteobacteria	Rhodospirillales	Acetobacteraceae	Acetobacter	Acetobacter ascendens	strain=LMG 1590
>GCF_001431195.1	Firmicutes	Bacilli	Bacillales	Bacillaceae	Virgibacillus	Virgibacillus soli	strain=PL205
>GCF_000519125.1	Proteobacteria	Deltaproteobacteria	Desulfovibrionales	Desulfovibrionaceae	Desulfocurvus	Desulfocurvus vexinensis DSM 17965	strain=DSM 17965
>GCF_000716805.1	Actinobacteria	Actinobacteria	Streptomycetales	Streptomycetaceae	Streptomyces	Streptomyces yerevanensis	strain=NRRL B-16943
>GCF_000761485.1	Actinobacteria	Actinobacteria	Geodermatophilales	Geodermatophilaceae	Modestobacter	Modestobacter caceresii	strain=KNN 45-2b
>GCF_000772965.1	Firmicutes	Bacilli	Bacillales	Bacillaceae	Lysinibacillus	Lysinibacillus massiliensis 4400831 = CIP 108448 = CCUG 49529	strain=CCUG 49529
>GCF_000718165.1	Actinobacteria	Actinobacteria	Streptomycetales	Streptomycetaceae	Streptomyces	Streptomyces fulvoviolaceus	strain=NRRL B-2870
>GCF_000583695.1	Firmicutes	Bacilli	Lactobacillales	Lactobacillaceae	Lactobacillus	Lactobacillus composti DSM 18527 = JCM 14202	strain=JCM 14202
>GCF_900104575.1	Firmicutes	Bacilli	Bacillales	Bacillaceae	Bacillus	Bacillus tuaregi	strain=Marseille-P2489
>GCF_001280225.1	Proteobacteria	Gammaproteobacteria	Enterobacterales	Erwiniaceae	Buchnera	Buchnera aphidicola (Aphis glycines)	strain=BAg
>GCF_900108955.1	Bacteroidetes	Flavobacteriia	Flavobacteriales	Flavobacteriaceae	Flavobacterium	Flavobacterium terrigena	strain=DSM 17934
>GCF_001705565.1	Proteobacteria	Gammaproteobacteria	Xanthomonadales	Xanthomonadaceae	Xanthomonas	Xanthomonas fragariae
>GCF_002029235.1	Firmicutes	Clostridia	Clostridiales	Clostridiaceae	Clostridium	Clostridium oryzae	strain=DSM 28571
>GCF_000013885.1	Proteobacteria	Alphaproteobacteria	Rhizobiales	Bradyrhizobiaceae	Nitrobacter	Nitrobacter hamburgensis X14	strain=X14
>GCF_900177415.1	Proteobacteria	Alphaproteobacteria	Rhizobiales	Rhizobiaceae	Rhizobium	Rhizobium oryzae	strain=B4P
>GCF_001182745.1	Actinobacteria	Actinobacteria	Corynebacteriales	Nocardiaceae	Nocardia	Nocardia farcinica	strain=NCTC11134
>GCF_000763535.1	Proteobacteria	Gammaproteobacteria	Vibrionales	Vibrionaceae	Vibrio	Vibrio coralliilyticus	strain=OCN014
>GCF_000373965.1	Proteobacteria	Betaproteobacteria	Rhodocyclales	Zoogloeaceae	Uliginosibacterium	Uliginosibacterium gangwonense DSM 18521	strain=DSM 18521
>GCF_001553005.1	Firmicutes	Bacilli	Bacillales		Gemella	Gemella asaccharolytica	strain=KA00071
>GCF_000737325.1	Proteobacteria	Deltaproteobacteria	Myxococcales	Sandaracinaceae	Sandaracinus	Sandaracinus amylolyticus	strain=DSM 53668
>GCF_000017645.1	Proteobacteria	Alphaproteobacteria	Rhizobiales	Xanthobacteraceae	Xanthobacter	Xanthobacter autotrophicus Py2	strain=Py2
>GCF_001189915.1	Proteobacteria	Betaproteobacteria	Burkholderiales	Oxalobacteraceae	Herbaspirillum	Herbaspirillum autotrophicum	strain=IAM 14942
>GCF_000331535.1	Bacteroidetes	Cytophagia	Cytophagales	Flammeovirgaceae	Fulvivirga	Fulvivirga imtechensis AK7	strain=AK7
>GCF_000297095.1	Spirochaetes	Spirochaetia	Spirochaetales	Spirochaetaceae	Treponema	Treponema primitia ZAS-1	strain=ZAS-1
>GCF_900113025.1	Firmicutes	Bacilli	Bacillales	Bacillaceae	Alteribacillus	Alteribacillus iranensis	strain=DSM 23995
>GCF_900103755.1	Bacteroidetes	Flavobacteriia	Flavobacteriales	Flavobacteriaceae	Chryseobacterium	Chryseobacterium taihuense	strain=CGMCC 1.10941
>GCF_900129085.1	Firmicutes	Bacilli	Lactobacillales	Carnobacteriaceae	Atopostipes	Atopostipes suicloacalis DSM 15692	strain=DSM 15692
>GCF_001598235.1	Proteobacteria	Betaproteobacteria	Burkholderiales	Comamonadaceae	Polaromonas	Polaromonas jejuensis NBRC 106434	strain=NBRC 106434
>GCF_000800615.1	Proteobacteria	Gammaproteobacteria	Pseudomonadales	Pseudomonadaceae	Pseudomonas	Pseudomonas putida	strain=PA14H7
>GCF_900101745.1	Actinobacteria	Actinobacteria	Glycomycetales	Glycomycetaceae	Glycomyces	Glycomyces harbinensis	strain=CGMCC 4.3516
>GCF_900114265.1	Bacteroidetes	Flavobacteriia	Flavobacteriales	Flavobacteriaceae	Flaviramulus	Flaviramulus basaltis	strain=DSM 18180
>GCF_000368865.1	Proteobacteria	Gammaproteobacteria	Pseudomonadales	Moraxellaceae	Acinetobacter	Acinetobacter bouvetii DSM 14964 = CIP 107468	strain=CIP 107468
>GCF_000518585.1	Proteobacteria	Alphaproteobacteria	Rhizobiales	Rhizobiaceae	Agrobacterium	Agrobacterium larrymoorei AF3.10 = ATCC 51759	strain=ATCC 51759
>GCF_000600975.2	Proteobacteria	Alphaproteobacteria	Rhodobacterales	Rhodobacteraceae	Limimaricola	Limimaricola hongkongensis DSM 17492	strain=DSM 17492
>GCF_000518785.1	Proteobacteria	Alphaproteobacteria	Rhizobiales	Rhizobiaceae	Rhizobium	Rhizobium selenitireducens ATCC BAA-1503	strain=ATCC BAA-1503
>GCF_000380335.1	Proteobacteria	Gammaproteobacteria	Pseudomonadales	Pseudomonadaceae	Azotobacter	Azotobacter vinelandii CA	strain=CA
>GCF_000981035.1	Firmicutes	Clostridia	Clostridiales	Catabacteriaceae	Catabacter	Catabacter hongkongensis	strain=HKU16
>GCF_001509405.1	Actinobacteria	Actinobacteria	Propionibacteriales	Nocardioidaceae	Aeromicrobium	Aeromicrobium erythreum	strain=AR18
>GCF_000237825.1	Synergistetes	Synergistia	Synergistales	Synergistaceae	Thermanaerovibrio	Thermanaerovibrio velox DSM 12556	strain=DSM 12556
>GCF_002005365.1	Proteobacteria	Betaproteobacteria	Burkholderiales	Alcaligenaceae	Paenalcaligenes	Paenalcaligenes hominis	strain=15S00501
>GCF_000685805.1	Proteobacteria	Gammaproteobacteria	Pseudomonadales	Moraxellaceae	Psychrobacter	Psychrobacter phenylpyruvicus DSM 7000 = NBRC 102152	strain=DSM 7000
>GCF_900188255.1	Bacteroidetes	Cytophagia	Cytophagales	Hymenobacteraceae	Hymenobacter	Hymenobacter mucosus	strain=DSM 28041
>GCF_000187625.1	Proteobacteria	Epsilonproteobacteria	Campylobacterales	Helicobacteraceae	Helicobacter	Helicobacter suis HS1	strain=HS1
>GCF_000332295.1	Cyanobacteria		Nostocales	Fortieaceae	Fortiea	Fortiea contorta PCC 7126	strain=PCC 7126
>GCF_900108515.1	Firmicutes	Bacilli	Bacillales	Bacillaceae	Halobacillus	Halobacillus karajensis	strain=DSM 14948
>GCF_900156505.1	Proteobacteria	Alphaproteobacteria	Rhodobacterales	Rhodobacteraceae	Yoonia	Yoonia rosea	strain=DSM 29591
>GCF_001552235.1	Actinobacteria	Actinobacteria	Streptosporangiales	Thermomonosporaceae	Actinomadura	Actinomadura rubrobrunea NBRC 15275	strain=NBRC 15275
>GCF_001650695.1	Chloroflexi	Chloroflexia	Chloroflexales	Chloroflexaceae	Chloroflexus	Chloroflexus islandicus	strain=isl-2
>GCF_000737315.1	Proteobacteria	Deltaproteobacteria	Myxococcales	Archangiaceae	Hyalangium	Hyalangium minutum	strain=DSM 14724
>GCF_900086555.1	Proteobacteria	Betaproteobacteria	Neisseriales	Neisseriaceae	Neisseria	Neisseria weaveri	strain=NCTC13585
>GCF_000014825.1	Proteobacteria	Alphaproteobacteria	Rhizobiales	Bradyrhizobiaceae	Rhodopseudomonas	Rhodopseudomonas palustris BisA53	strain=BisA53
>GCF_000276805.1	Proteobacteria	Gammaproteobacteria	Alteromonadales	Moritellaceae	Moritella	Moritella dasanensis ArB 0140	strain=ArB 0140
>GCF_000379825.1	Actinobacteria	Actinobacteria	Micromonosporales	Micromonosporaceae	Longispora	Longispora albida DSM 44784	strain=DSM 44784
>GCF_900100805.1	Actinobacteria	Actinobacteria	Micrococcales	Micrococcaceae	Arthrobacter	Arthrobacter crystallopoietes	strain=DSM 20117
>GCF_000802235.1	Actinobacteria	Actinobacteria	Micrococcales	Micrococcaceae	Sinomonas	Sinomonas humi	strain=MUSC 117
>GCF_000152145.1	Chloroflexi	Chloroflexia	Chloroflexales	Oscillochloridaceae	Oscillochloris	Oscillochloris trichoides DG-6	strain=DG-6
>GCF_000757725.1	Bacteroidetes	Sphingobacteriia	Sphingobacteriales	Sphingobacteriaceae	Sphingobacterium	Sphingobacterium deserti	strain=ACCC 05744
>GCF_000147355.1	Proteobacteria	Epsilonproteobacteria	Campylobacterales	Helicobacteraceae	Sulfurimonas	Sulfurimonas autotrophica DSM 16294	strain=DSM 16294
>GCF_900116255.1	Firmicutes	Bacilli	Bacillales	Bacillaceae	Halolactibacillus	Halolactibacillus miurensis	strain=DSM 17074
>GCF_000160035.2	Firmicutes	Clostridia	Clostridiales	Lachnospiraceae	Catonella	Catonella morbi ATCC 51271	strain=ATCC 51271
>GCF_900113055.1	Actinobacteria	Actinobacteria	Micrococcales	Sanguibacteraceae	Sanguibacter	Sanguibacter marinus	strain=DSM 19083
>GCF_900111595.1	Firmicutes	Clostridia	Clostridiales	Lachnospiraceae	Lachnoclostridium	[Clostridium] polysaccharolyticum	strain=DSM 1801
>GCF_001854765.1	Proteobacteria	Gammaproteobacteria	Vibrionales	Vibrionaceae	Vibrio	Vibrio sonorensis	strain=CAIM 1076
>GCF_000768685.1	Actinobacteria	Actinobacteria	Micrococcales	Intrasporangiaceae	Knoellia	Knoellia subterranea KCTC 19937	strain=KCTC 19937
>GCF_002086815.1	Actinobacteria	Actinobacteria	Corynebacteriales	Mycobacteriaceae	Mycolicibacterium	Mycolicibacterium parafortuitum	strain=CCUG 20999
>GCF_000764185.1	Proteobacteria	Gammaproteobacteria	Alteromonadales	Colwelliaceae	Colwellia	Colwellia psychrerythraea	strain=GAB14E
>GCF_000380165.1	Actinobacteria	Actinobacteria	Streptomycetales	Streptomycetaceae	Streptomyces	Streptomyces vitaminophilus DSM 41686	strain=DSM 41686
>GCF_900143275.1	Proteobacteria	Betaproteobacteria	Nitrosomonadales	Nitrosomonadaceae	Nitrosomonas	Nitrosomonas cryotolerans ATCC 49181	strain=ATCC 49181
>GCF_900110965.1	Proteobacteria	Gammaproteobacteria	Chromatiales	Ectothiorhodospiraceae	Ectothiorhodospira	Ectothiorhodospira magna	strain=B7-7
>GCF_000507845.1	Proteobacteria	Epsilonproteobacteria	Campylobacterales	Helicobacteraceae	Helicobacter	Helicobacter macacae MIT 99-5501	strain=MIT 99-5501
>GCF_002205635.1	Proteobacteria	Alphaproteobacteria	Sphingomonadales	Sphingomonadaceae	Sphingopyxis	Sphingopyxis witflariensis	strain=DSM 14551
>GCF_000385335.1	Proteobacteria	Alphaproteobacteria	Rhizobiales	Beijerinckiaceae	Methyloferula	Methyloferula stellata AR4	strain=AR4T
>GCF_000687855.1	Tenericutes	Mollicutes	Mycoplasmatales	Mycoplasmataceae	Mycoplasma	Mycoplasma glycophilum ATCC 35277	strain=ATCC 35277
>GCF_002093975.1	Actinobacteria	Actinobacteria	Streptosporangiales	Streptosporangiaceae	Thermoactinospora	Thermoactinospora rubra	strain=YIM 77501
>GCF_001884705.1	Actinobacteria	Actinobacteria	Micromonosporales	Micromonosporaceae	Couchioplanes	Couchioplanes caeruleus subsp. caeruleus	strain=DSM 43634
>GCF_000970795.1	Firmicutes	Bacilli	Lactobacillales	Lactobacillaceae	Lactobacillus	Lactobacillus mellifer	strain=Bin4
>GCF_001545035.1	Proteobacteria	Betaproteobacteria	Burkholderiales	Burkholderiaceae	Caballeronia	Caballeronia glebae
>GCF_000359605.1	Firmicutes	Bacilli	Bacillales	Bacillaceae	Gracilibacillus	Gracilibacillus halophilus YIM-C55.5	strain=YIM-C55.5
>GCF_000184705.1	Firmicutes	Clostridia	Clostridiales	Clostridiales Family XVII. Incertae Sedis	Thermaerobacter	Thermaerobacter marianensis DSM 12885	strain=DSM 12885
>GCF_000508245.1	Tenericutes	Mollicutes	Mycoplasmatales	Mycoplasmataceae	Mycoplasma	Mycoplasma ovis str. Michigan	strain=Michigan
>GCF_000020945.1	Coprothermobacterota	Coprothermobacteria	Coprothermobacterales	Coprothermobacteraceae	Coprothermobacter	Coprothermobacter proteolyticus DSM 5265	strain=DSM 5265
>GCF_000411375.1	Actinobacteria	Actinobacteria	Corynebacteriales	Corynebacteriaceae	Corynebacterium	Corynebacterium pyruviciproducens ATCC BAA-1742	strain=ATCC BAA-1742
>GCF_000577555.1	Actinobacteria	Actinobacteria	Corynebacteriales	Corynebacteriaceae	Corynebacterium	Corynebacterium jeddahense	strain=JCB
>GCF_000305495.1	Firmicutes	Bacilli	Bacillales	Bacillaceae	Bacillus	Bacillus psychrosaccharolyticus ATCC 23296	strain=ATCC 23296
>GCF_002201475.1	Firmicutes	Clostridia	Clostridiales	Ruminococcaceae	Acutalibacter	Acutalibacter muris	strain=KB18
>GCF_000161935.1	Firmicutes	Bacilli	Lactobacillales	Lactobacillaceae	Lactobacillus	Lactobacillus coleohominis 101-4-CHN	strain=101-4-CHN
>GCF_000010985.1	Deferribacteres	Deferribacteres	Deferribacterales	Deferribacteraceae	Deferribacter	Deferribacter desulfuricans SSM1	strain=SSM1
>GCF_000407285.1	Firmicutes	Bacilli	Lactobacillales	Enterococcaceae	Enterococcus	Enterococcus saccharolyticus subsp. saccharolyticus ATCC 43076	strain=ATCC 43076
>GCF_001613345.1	Actinobacteria	Actinobacteria	Corynebacteriales	Nocardiaceae	Nocardia	Nocardia uniformis NBRC 13702	strain=NBRC 13702
>GCF_001877035.1	Firmicutes	Clostridia	Clostridiales	Clostridiaceae	Clostridium	Clostridium estertheticum subsp. estertheticum	strain=DSM 8809
>GCF_001544015.1	Firmicutes	Limnochordia	Limnochordales	Limnochordaceae	Limnochorda	Limnochorda pilosa	strain=HC45
>GCF_001610955.1	Firmicutes	Bacilli	Bacillales	Bacillaceae	Geobacillus	Geobacillus thermoleovorans	strain=KCTC 3570
>GCF_900142035.1	Bacteroidetes	Flavobacteriia	Flavobacteriales	Flavobacteriaceae	Flavobacterium	Flavobacterium terrae	strain=DSM 18829
>GCF_000371785.1	Actinobacteria	Actinobacteria	Actinopolysporales	Actinopolysporaceae	Actinopolyspora	Actinopolyspora halophila DSM 43834	strain=DSM 43834
>GCF_001443605.1	Bacteroidetes	Bacteroidia	Marinilabiliales	Salinivirgaceae	Salinivirga	Salinivirga cyanobacteriivorans	strain=L21-Spi-D4
>GCF_900129115.1	Firmicutes	Clostridia	Thermoanaerobacterales	Thermoanaerobacteraceae	Thermoanaerobacter	Thermoanaerobacter uzonensis DSM 18761	strain=DSM 18761
>GCF_001983995.1	Proteobacteria	Gammaproteobacteria	Cellvibrionales	Halieaceae	Halioglobus	Halioglobus japonicus	strain=NBRC 107739
>GCF_001482365.1	Actinobacteria	Actinobacteria	Micrococcales	Micrococcaceae	Kocuria	Kocuria flava	strain=HO-9041
>GCF_000148995.1	Firmicutes	Bacilli	Bacillales	Listeriaceae	Listeria	Listeria grayi DSM 20601	strain=DSM 20601
>GCF_900109285.1	Proteobacteria	Alphaproteobacteria	Rhodobacterales	Rhodobacteraceae	Jannaschia	Jannaschia helgolandensis	strain=DSM 14858
>GCF_900129495.1	Actinobacteria	Actinobacteria	Geodermatophilales	Geodermatophilaceae	Geodermatophilus	Geodermatophilus nigrescens	strain=DSM 45408
>GCF_000328765.2	Firmicutes	Clostridia	Thermoanaerobacterales	Thermoanaerobacteraceae	Tepidanaerobacter	Tepidanaerobacter acetatoxydans Re1	strain=Re1
>GCF_000243155.2	Firmicutes	Clostridia	Clostridiales	Peptococcaceae	Desulfitobacterium	Desulfitobacterium dehalogenans ATCC 51507	strain=ATCC 51507
>GCF_900115305.1	Bacteroidetes	Cytophagia	Cytophagales	Cyclobacteriaceae	Algoriphagus	Algoriphagus ornithinivorans	strain=DSM 15282
>GCF_900111405.1	Firmicutes	Bacilli	Bacillales	Bacillaceae	Salinibacillus	Salinibacillus kushneri	strain=CGMCC 1.3566
>GCF_000250635.1	Bacteroidetes	Saprospiria	Saprospirales	Saprospiraceae	Saprospira	Saprospira grandis str. Lewin	strain=Lewin
>GCF_000344135.1	Actinobacteria	Actinobacteria	Corynebacteriales	Gordoniaceae	Gordonia	Gordonia malaquae NBRC 108250	strain=NBRC 108250
>GCF_001583435.1	Proteobacteria	Gammaproteobacteria	Oceanospirillales	Endozoicomonaceae	Endozoicomonas	Endozoicomonas montiporae CL-33	strain=CL-33
>GCF_900172225.1	Proteobacteria	Alphaproteobacteria	Rhodobacterales	Rhodobacteraceae	Ruegeria	Ruegeria litorea R37	strain=CECT 7639
>GCF_000315055.1	Proteobacteria	Gammaproteobacteria	Alteromonadales	Alteromonadaceae	Paraglaciecola	Paraglaciecola polaris LMG 21857	strain=LMG 21857
>GCF_000282995.1	Proteobacteria	Betaproteobacteria	Burkholderiales	Comamonadaceae	Melaminivora	Melaminivora alkalimesophila	strain=CY1
>GCF_000294775.2	Firmicutes	Bacilli	Bacillales	Bacillaceae	Bacillus	Bacillus oceanisediminis 2691	strain=2691
>GCF_002210095.1	Proteobacteria	Alphaproteobacteria	Rhodobacterales	Rhodobacteraceae	Marinibacterium	Marinibacterium profundimaris	strain=22II1-22F33
>GCF_000482805.1	Deinococcus-Thermus	Deinococci	Deinococcales	Deinococcaceae	Deinococcus	Deinococcus murrayi DSM 11303	strain=DSM 11303
>GCF_002067135.1	Bacteroidetes	Cytophagia	Cytophagales	Cytophagaceae	Spirosoma	Spirosoma rigui	strain=KCTC 12531
>GCF_001721645.1	Bacteroidetes	Sphingobacteriia	Sphingobacteriales	Sphingobacteriaceae	Pedobacter	Pedobacter steynii	strain=DX4
>GCF_000478195.2	Cyanobacteria		Oscillatoriales	Oscillatoriaceae	Lyngbya	Lyngbya aestuarii BL J	strain=BL J
>GCF_002086125.1	Actinobacteria	Actinobacteria	Corynebacteriales	Mycobacteriaceae	Mycobacterium	Mycobacterium arosiense ATCC BAA-1401 = DSM 45069	strain=DSM 45069
>GCF_000021485.1	Proteobacteria	Acidithiobacillia	Acidithiobacillales	Acidithiobacillaceae	Acidithiobacillus	Acidithiobacillus ferrooxidans ATCC 23270	strain=ATCC 23270
>GCF_000789395.1	Firmicutes	Clostridia	Clostridiales	Clostridiaceae	Clostridium	Clostridium baratii str. Sullivan	strain=Sullivan
>GCF_900107605.1	Proteobacteria	Betaproteobacteria	Burkholderiales	Comamonadaceae	Acidovorax	Acidovorax soli	strain=DSM 25157
>GCF_000737695.1	Bacteroidetes	Flavobacteriia	Flavobacteriales	Flavobacteriaceae	Flavobacterium	Flavobacterium hydatis	strain=DSM 2063
>GCF_000007085.1	Firmicutes	Clostridia	Thermoanaerobacterales	Thermoanaerobacteraceae	Caldanaerobacter	Caldanaerobacter subterraneus subsp. tengcongensis MB4	strain=MB4
>GCF_900078695.1	Proteobacteria	Betaproteobacteria	Burkholderiales	Alcaligenaceae	Bordetella	Bordetella trematum	strain=H044680328
>GCF_001261775.1	Firmicutes	Clostridia	Clostridiales	Ruminococcaceae	Anaeromassilibacillus	Anaeromassilibacillus senegalensis	strain=mt9
>GCF_900095865.1	Firmicutes	Clostridia	Clostridiales	Clostridiaceae	Massilioclostridium	Massilioclostridium coli	strain=Marseille-P2976
>GCF_000723585.1	Firmicutes	Bacilli	Bacillales	Bacillaceae	Virgibacillus	Virgibacillus massiliensis	strain=Vm-5
>GCF_000407485.1	Firmicutes	Bacilli	Lactobacillales	Enterococcaceae	Enterococcus	Enterococcus pallens ATCC BAA-351	strain=ATCC BAA-351
>GCF_001552615.1	Actinobacteria	Actinobacteria	Corynebacteriales	Gordoniaceae	Millisia	Millisia brevis NBRC 105863	strain=NBRC 105863
>GCF_900111175.1	Actinobacteria	Actinobacteria	Pseudonocardiales	Pseudonocardiaceae	Actinokineospora	Actinokineospora terrae	strain=DSM 44260
>GCF_000956415.1	Actinobacteria	Actinobacteria	Micrococcales	Microbacteriaceae	Microbacterium	Microbacterium foliorum	strain=DSM 12966
>GCF_001677335.1	Proteobacteria	Alphaproteobacteria	Sphingomonadales	Erythrobacteraceae	Porphyrobacter	Porphyrobacter dokdonensis DSW-74	strain=DSW-74
>GCF_001663175.1	Proteobacteria	Alphaproteobacteria	Sphingomonadales	Erythrobacteraceae	Porphyrobacter	Porphyrobacter neustonensis	strain=DSM 9434
>GCF_900119735.1	Proteobacteria	Gammaproteobacteria	Oceanospirillales	Oceanospirillaceae	Marinospirillum	Marinospirillum alkaliphilum DSM 21637	strain=DSM 21637
>GCF_000278215.1	Proteobacteria	Alphaproteobacteria	Rhizobiales	Bartonellaceae	Bartonella	Bartonella rattimassiliensis 15908	strain=15908
>GCF_000423265.1	Firmicutes	Bacilli	Lactobacillales	Lactobacillaceae	Lactobacillus	Lactobacillus saerimneri DSM 16049	strain=DSM 16049
>GCF_000376825.1	Actinobacteria	Actinobacteria	Micrococcales	Dermacoccaceae	Demetria	Demetria terragena DSM 11295	strain=DSM 11295
>GCF_000745965.1	Acidobacteria	Acidobacteriia	Acidobacteriales	Acidobacteriaceae	Edaphobacter	Edaphobacter aggregans DSM 19364	strain=DSM 19364
>GCF_900163835.1	Actinobacteria	Actinobacteria	Micrococcales	Microbacteriaceae	Mycetocola	Mycetocola reblochoni REB411	strain=EB411
>GCF_900090295.1	Actinobacteria	Actinobacteria	Micromonosporales	Micromonosporaceae	Micromonospora	Micromonospora coxensis	strain=DSM 45161
>GCF_000730475.1	Proteobacteria	Gammaproteobacteria	Vibrionales	Vibrionaceae	Photobacterium	Photobacterium sanctipauli	strain=A-394
>GCF_000559025.1	Proteobacteria	Gammaproteobacteria	Xanthomonadales	Xanthomonadaceae	Luteimonas	Luteimonas huabeiensis HB2	strain=HB2
>GCF_900141755.1	Proteobacteria	Alphaproteobacteria	Rhizobiales	Bradyrhizobiaceae	Bradyrhizobium	Bradyrhizobium lablabi	strain=GAS499
>GCF_000621325.1	Proteobacteria	Gammaproteobacteria	Thiotrichales	Thiotrichaceae	Thiothrix	Thiothrix lacustris DSM 21227	strain=DSM 21227
>GCF_001190785.1	Firmicutes	Tissierellia	Tissierellales	Gottschalkiaceae	Gottschalkia	Gottschalkia purinilytica	strain=DSM 1384
>GCF_000967245.1	Firmicutes	Bacilli	Lactobacillales	Lactobacillaceae	Lactobacillus	Lactobacillus mellis	strain=Hon2
>GCF_000025645.1	Firmicutes	Clostridia	Thermoanaerobacterales	Thermoanaerobacteraceae	Thermoanaerobacter	Thermoanaerobacter italicus Ab9	strain=Ab9
>GCF_001983935.1	Planctomycetes	Planctomycetia	Planctomycetales	Planctomycetaceae	Fuerstia	Fuerstia marisgermanicae	strain=NH11
>GCF_002116905.1	Proteobacteria	Betaproteobacteria	Burkholderiales		Rhizobacter	Rhizobacter gummiphilus	strain=NS21
>GCF_001704275.1	Actinobacteria	Actinobacteria	Streptomycetales	Streptomycetaceae	Streptomyces	Streptomyces noursei ATCC 11455	strain=ATCC 11455
>GCF_000314875.2	Proteobacteria	Gammaproteobacteria	Enterobacterales	Morganellaceae	Providencia	Providencia alcalifaciens Dmel2	strain=Dmel2
>GCF_000698575.1	Proteobacteria	Betaproteobacteria	Burkholderiales	Burkholderiaceae	Caballeronia	Caballeronia zhejiangensis	strain=OP-1
>GCF_000963925.1	Proteobacteria	Alphaproteobacteria	Rhodospirillales	Acetobacteraceae	Acetobacter	Acetobacter cibinongensis 4H-1	strain=4H-1
>GCF_000429665.1	Proteobacteria	Betaproteobacteria	Rhodocyclales	Rhodocyclaceae	Azovibrio	Azovibrio restrictus DSM 23866	strain=DSM 23866
>GCF_000429125.1	Bacteroidetes	Flavobacteriia	Flavobacteriales	Flavobacteriaceae	Aequorivita	Aequorivita capsosiphonis DSM 23843	strain=DSM 23843
>GCF_900067235.1	Firmicutes	Bacilli	Lactobacillales	Carnobacteriaceae	Trichococcus	Trichococcus ilyis
>GCF_000375545.1	Proteobacteria	Alphaproteobacteria	Kordiimonadales	Kordiimonadaceae	Kordiimonas	Kordiimonas gwangyangensis DSM 19435 = JCM 12864	strain=DSM 19435
>GCF_000174815.1	Bacteroidetes	Bacteroidia	Bacteroidales	Porphyromonadaceae	Porphyromonas	Porphyromonas endodontalis ATCC 35406	strain=ATCC 35406
>GCF_000455825.1	Actinobacteria	Actinobacteria	Micrococcales	Microbacteriaceae	Microbacterium	Microbacterium maritypicum MF109	strain=MF109
>GCF_000190555.1	Deinococcus-Thermus	Deinococci	Deinococcales	Deinococcaceae	Deinococcus	Deinococcus proteolyticus MRP	strain=MRP
>GCF_000731955.1	Proteobacteria	Gammaproteobacteria	Oceanospirillales	Halomonadaceae	Halomonas	Halomonas zincidurans B6	strain=B6
>GCF_000025265.1	Actinobacteria	Thermoleophilia	Solirubrobacterales	Conexibacteraceae	Conexibacter	Conexibacter woesei DSM 14684	strain=DSM 14684
>GCF_000371425.1	Firmicutes	Erysipelotrichia	Erysipelotrichales	Erysipelotrichaceae	Erysipelatoclostridium	[Clostridium] innocuum 2959	strain=2959
>GCF_002086255.1	Actinobacteria	Actinobacteria	Corynebacteriales	Mycobacteriaceae	Mycolicibacterium	Mycolicibacterium insubricum	strain=DSM 45130
>GCF_000187995.2	Firmicutes	Bacilli	Lactobacillales	Streptococcaceae	Streptococcus	Streptococcus macacae NCTC 11558	strain=NCTC 11558
>GCF_000226625.1	Proteobacteria	Betaproteobacteria	Burkholderiales	Alcaligenaceae	Taylorella	Taylorella asinigenitalis MCE3	strain=MCE3
>GCF_001456935.1	Firmicutes	Bacilli	Bacillales	Bacillaceae	Bacillus	Bacillus enclensis	strain=SGD-1123
>GCF_000355765.4	Proteobacteria	Betaproteobacteria	Nitrosomonadales	Nitrosomonadaceae	Nitrosospira	Nitrosospira lacus	strain=APG3
>GCF_000013325.1	Proteobacteria	Alphaproteobacteria	Sphingomonadales	Sphingomonadaceae	Novosphingobium	Novosphingobium aromaticivorans DSM 12444	strain=DSM 12444
>GCF_000483165.1	Tenericutes	Mollicutes	Acholeplasmatales	Acholeplasmataceae	Acholeplasma	Acholeplasma multilocale ATCC 49900	strain=ATCC 49900
>GCF_000009545.1	Firmicutes	Bacilli	Lactobacillales	Streptococcaceae	Streptococcus	Streptococcus uberis 0140J	strain=0140J
>GCF_000702665.1	Proteobacteria	Deltaproteobacteria	Desulfovibrionales	Desulfovibrionaceae	Desulfovibrio	Desulfovibrio alcoholivorans DSM 5433	strain=DSM 5433
>GCF_000428865.1	Firmicutes	Bacilli	Lactobacillales	Aerococcaceae	Eremococcus	Eremococcus coleocola DSM 15696	strain=DSM 15696
>GCF_000252165.1	Proteobacteria	Gammaproteobacteria	Alteromonadales	Alteromonadaceae	Glaciecola	Glaciecola punicea ACAM 611	strain=ACAM 611
>GCF_001761365.1	Bacteroidetes	Flavobacteriia	Flavobacteriales	Flavobacteriaceae	Polaribacter	Polaribacter vadi	strain=LPB0003
>GCF_000299315.2	Actinobacteria	Actinobacteria	Micrococcales	Microbacteriaceae	Microbacterium	Microbacterium barkeri 2011-R4	strain=2011-R4
>GCF_000279995.1	Proteobacteria	Alphaproteobacteria	Rhizobiales	Bartonellaceae	Bartonella	Bartonella tamiae Th307	strain=Th307
>GCF_001695395.1	Proteobacteria	Epsilonproteobacteria	Campylobacterales	Campylobacteraceae	Arcobacter	Arcobacter thereius LMG 24486	strain=LMG 24486
>GCF_001509585.1	Proteobacteria	Alphaproteobacteria	Rhodobacterales	Rhodobacteraceae	Pseudoruegeria	Pseudoruegeria marinistellae	strain=SF-16
>GCF_000429465.1	Bacteroidetes	Cytophagia	Cytophagales	Cyclobacteriaceae	Algoriphagus	Algoriphagus vanfongensis DSM 17529	strain=DSM 17529
>GCF_001562415.1	Firmicutes	Clostridia	Clostridiales	Clostridiaceae	Thermotalea	Thermotalea metallivorans	strain=B2-1
>GCF_000166055.1	Proteobacteria	Alphaproteobacteria	Rhizobiales	Hyphomicrobiaceae	Rhodomicrobium	Rhodomicrobium vannielii ATCC 17100	strain=ATCC 17100
>GCF_000699585.1	Firmicutes	Clostridia	Clostridiales	Peptostreptococcaceae	Peptoclostridium	Peptoclostridium litorale DSM 5388	strain=W6
>GCF_900090325.1	Actinobacteria	Actinobacteria	Micromonosporales	Micromonosporaceae	Micromonospora	Micromonospora pallida	strain=DSM 43817
>GCF_000349975.1	Proteobacteria	Epsilonproteobacteria	Campylobacterales	Helicobacteraceae	Helicobacter	Helicobacter cinaedi CCUG 18818 = ATCC BAA-847	strain=ATCC BAA-847
>GCF_000685275.1	Proteobacteria	Alphaproteobacteria	Rhodobacterales	Hyphomonadaceae	Hyphomonas	Hyphomonas johnsonii MHS-2	strain=MHS-2
>GCF_001278705.1	Firmicutes	Bacilli	Bacillales	Bacillaceae	Bacillus	Bacillus gobiensis	strain=FJAT-4402
>GCF_000383875.1	Firmicutes	Bacilli	Bacillales	Bacillaceae	Caldibacillus	Caldibacillus debilis DSM 16016	strain=DSM 16016
>GCF_000165735.1	Firmicutes	Negativicutes	Veillonellales	Veillonellaceae	Megasphaera	Megasphaera micronuciformis F0359	strain=F0359
>GCF_002192455.1	Actinobacteria	Actinobacteria	Streptomycetales	Streptomycetaceae	Streptomyces	Streptomyces albireticuli	strain=MDJK11
>GCF_000091325.1	Proteobacteria	Gammaproteobacteria	Alteromonadales	Shewanellaceae	Shewanella	Shewanella violacea DSS12	strain=DSS12
>GCF_000413055.1	Spirochaetes	Spirochaetia	Spirochaetales	Spirochaetaceae	Treponema	Treponema maltophilum ATCC 51939	strain=ATCC 51939
>GCF_900104205.1	Proteobacteria	Alphaproteobacteria	Rhodospirillales	Acetobacteraceae	Belnapia	Belnapia rosea	strain=CGMCC 1.10758
>GCF_000313175.2	Spirochaetes	Spirochaetia		Leptospiraceae	Leptospira	Leptospira santarosai serovar Shermani str. LT 821
>GCF_000367445.1	Tenericutes	Mollicutes	Mycoplasmatales	Mycoplasmataceae	Mycoplasma	Mycoplasma alkalescens 14918	strain=14918
>GCF_000733475.1	Bacteroidetes	Flavobacteriia	Flavobacteriales	Flavobacteriaceae	Mangrovimonas	Mangrovimonas yunxiaonensis	strain=LY01
>GCF_000187895.1	Bacteroidetes	Bacteroidia	Bacteroidales	Bacteroidaceae	Bacteroides	Bacteroides plebeius DSM 17135	strain=DSM 17135
>GCF_001437055.1	Firmicutes	Bacilli	Lactobacillales	Lactobacillaceae	Lactobacillus	Lactobacillus secaliphilus	strain=DSM 17896
>GCF_900155365.1	Actinobacteria	Coriobacteriia	Coriobacteriales	Coriobacteriaceae	Collinsella	Collinsella bouchesdurhonensis	strain=Marseille-P3296
>GCF_000017805.1	Chloroflexi	Chloroflexia	Chloroflexales	Roseiflexaceae	Roseiflexus	Roseiflexus castenholzii DSM 13941	strain=DSM 13941
>GCF_000877395.1	Proteobacteria	Alphaproteobacteria	Rhodobacterales	Rhodobacteraceae	Jannaschia	Jannaschia aquimarina	strain=GSW-M26
>GCF_000422505.1	Firmicutes	Bacilli	Bacillales	Paenibacillaceae	Paenibacillus	Paenibacillus pinihumi DSM 23905 = JCM 16419	strain=DSM 23905
>GCF_000522465.1	Proteobacteria	Epsilonproteobacteria	Campylobacterales	Campylobacteraceae	Arcobacter	Arcobacter cibarius LMG 21996	strain=LMG 21996
>GCF_000988095.1	Proteobacteria	Betaproteobacteria	Burkholderiales	Alcaligenaceae	Kerstersia	Kerstersia gyiorum	strain=CG1
>GCF_000190475.1	Firmicutes	Bacilli	Bacillales	Bacillaceae	Ornithinibacillus	Ornithinibacillus scapharcae TW25	strain=TW25
>GCF_002086335.1	Actinobacteria	Actinobacteria	Corynebacteriales	Mycobacteriaceae	Mycobacterium	Mycobacterium mantenii	strain=DSM 45255
>GCF_000723165.1	Proteobacteria	Betaproteobacteria	Burkholderiales	Oxalobacteraceae	Janthinobacterium	Janthinobacterium agaricidamnosum NBRC 102515 = DSM 9628	strain=DSM 9628
>GCF_000152885.1	Proteobacteria	Gammaproteobacteria	Alteromonadales	Idiomarinaceae	Idiomarina	Idiomarina baltica OS145	strain=OS145
>GCF_900091475.1	Actinobacteria	Actinobacteria	Micromonosporales	Micromonosporaceae	Micromonospora	Micromonospora chersina	strain=DSM 44151
>GCF_001950255.1	Firmicutes	Clostridia	Thermoanaerobacterales	Thermoanaerobacteraceae	Carboxydothermus	Carboxydothermus pertinax	strain=Ug1
>GCF_001587375.1	Firmicutes	Bacilli	Bacillales	Bacillaceae	Bacillus	Bacillus sporothermodurans	strain=B4102
>GCF_000696185.1	Actinobacteria	Actinobacteria	Streptomycetales	Streptomycetaceae	Kitasatospora	Kitasatospora cheerisanensis KCTC 2395	strain=KCTC 2395
>GCF_000718255.1	Actinobacteria	Actinobacteria	Streptosporangiales	Thermomonosporaceae	Spirillospora	Spirillospora albida	strain=NRRL B-3350
>GCF_000170895.1	Proteobacteria	Deltaproteobacteria	Myxococcales	Nannocystaceae	Plesiocystis	Plesiocystis pacifica SIR-1	strain=SIR-1
>GCF_001482385.1	Proteobacteria	Gammaproteobacteria	Alteromonadales	Pseudoalteromonadaceae	Pseudoalteromonas	Pseudoalteromonas rubra	strain=SCSIO 6842
>GCF_000379465.1	Actinobacteria	Actinobacteria	Pseudonocardiales	Pseudonocardiaceae	Sciscionella	Sciscionella marina DSM 45152	strain=DSM 45152
>GCF_900167535.1	Verrucomicrobia	Verrucomicrobiae	Verrucomicrobiales	Verrucomicrobiaceae	Prosthecobacter	Prosthecobacter debontii	strain=ATCC 700200
>GCF_000379805.1	Bacteroidetes	Saprospiria	Saprospirales	Lewinellaceae	Lewinella	Lewinella cohaerens DSM 23179	strain=DSM 23179
>GCF_900142385.1	Proteobacteria	Gammaproteobacteria	Alteromonadales	Alteromonadaceae	Marinobacter	Marinobacter antarcticus	strain=CGMCC 1.10835
>GCF_000715505.1	Proteobacteria	Alphaproteobacteria	Rhodobacterales	Rhodobacteraceae	Thioclava	Thioclava dalianensis	strain=DLFJ1-1
>GCF_000828675.1	Thermotogae	Thermotogae	Thermotogales	Thermotogaceae	Thermotoga	Thermotoga profunda AZM34c06	strain=AZM34c06
>GCF_000024405.1	Fusobacteria	Fusobacteriia	Fusobacteriales	Leptotrichiaceae	Sebaldella	Sebaldella termitidis ATCC 33386	strain=ATCC 33386
>GCF_001580025.1	Proteobacteria	Gammaproteobacteria	Pseudomonadales	Ventosimonadaceae	Ventosimonas	Ventosimonas gracilis	strain=CV58
>GCF_000764535.1	Proteobacteria	Alphaproteobacteria	Sphingomonadales	Sphingomonadaceae	Sphingomonas	Sphingomonas taxi	strain=ATCC 55669
>GCF_900100255.1	Proteobacteria	Alphaproteobacteria	Caulobacterales	Caulobacteraceae	Asticcacaulis	Asticcacaulis taihuensis	strain=CGMCC 1.3431
>GCF_000021545.1	Aquificae	Aquificae	Aquificales	Hydrogenothermaceae	Sulfurihydrogenibium	Sulfurihydrogenibium azorense Az-Fu1	strain=Az-Fu1
>GCF_001295265.1	Bacteroidetes	Flavobacteriia	Flavobacteriales	Flavobacteriaceae	Chryseobacterium	Chryseobacterium indologenes	strain=CI_885
>GCF_000426525.1	Actinobacteria	Actinobacteria	Propionibacteriales	Nocardioidaceae	Nocardioides	Nocardioides alkalitolerans DSM 16699	strain=DSM 16699
>GCF_900116005.1	Proteobacteria	Alphaproteobacteria	Rhodobacterales	Rhodobacteraceae	Poseidonocella	Poseidonocella sedimentorum	strain=KMM 9023	NRIC 0796	JCM 17311	KCTC 23692
>GCF_000298295.1	Bacteroidetes	Cytophagia	Cytophagales	Cyclobacteriaceae	Cecembia	Cecembia lonarensis LW9	strain=LW9
>GCF_001953055.1	Proteobacteria	Alphaproteobacteria	Rhizobiales	Phyllobacteriaceae	Nitratireductor	Nitratireductor basaltis	strain=RR3-28
>GCF_000016765.1	Proteobacteria	Alphaproteobacteria	Sphingomonadales	Sphingomonadaceae	Sphingomonas	Sphingomonas wittichii RW1	strain=RW1
>GCF_000300455.3	Proteobacteria	Gammaproteobacteria	Enterobacterales	Enterobacteriaceae	Kosakonia	Kosakonia sacchari SP1	strain=SP1
>GCF_000286435.2	Proteobacteria	Gammaproteobacteria	Enterobacterales	Morganellaceae	Morganella	Morganella morganii subsp. morganii KT
>GCF_000423565.1	Bacteroidetes	Cytophagia	Cytophagales	Cytophagaceae	Runella	Runella zeae DSM 19591	strain=DSM 19591
>GCF_001885705.1	Actinobacteria	Actinobacteria	Streptomycetales	Streptomycetaceae	Streptomyces	Streptomyces cinnamoneus	strain=ATCC 12686
>GCF_900100085.1	Proteobacteria	Alphaproteobacteria	Rhodobacterales	Rhodobacteraceae	Salipiger	Salipiger marinus	strain=DSM 26424
>GCF_000022085.1	Proteobacteria	Alphaproteobacteria	Rhizobiales	Methylobacteriaceae	Methylobacterium	Methylobacterium nodulans ORS 2060	strain=ORS 2060
>GCF_000156215.1	Actinobacteria	Coriobacteriia	Coriobacteriales	Coriobacteriaceae	Collinsella	Collinsella stercoris DSM 13279	strain=DSM 13279
>GCF_000701945.1	Firmicutes	Clostridia	Clostridiales	Ruminococcaceae	Ruminococcus	Ruminococcus flavefaciens MC2020	strain=MC2020
>GCF_001413955.1	Bacteroidetes	Flavobacteriia	Flavobacteriales	Flavobacteriaceae	Flagellimonas	Flagellimonas eckloniae	strain=DOKDO 007
>GCF_900112105.1	Bacteroidetes	Flavobacteriia	Flavobacteriales	Flavobacteriaceae	Zunongwangia	Zunongwangia mangrovi	strain=DSM 24499
>GCF_000943555.1	Bacteroidetes	Flavobacteriia	Flavobacteriales	Flavobacteriaceae	Tamlana	Tamlana nanhaiensis	strain=FHC16
>GCF_000772105.1	Proteobacteria	Gammaproteobacteria	Vibrionales	Vibrionaceae	Vibrio	Vibrio tubiashii ATCC 19109	strain=ATCC 19109
>GCF_000166415.1	Firmicutes	Clostridia	Halanaerobiales	Halanaerobiaceae	Halanaerobium	Halanaerobium hydrogeniformans
>GCF_000154465.1	Bacteroidetes	Bacteroidia	Bacteroidales	Rikenellaceae	Alistipes	Alistipes putredinis DSM 17216	strain=DSM 17216
>GCF_000970735.1	Firmicutes	Bacilli	Lactobacillales	Lactobacillaceae	Lactobacillus	Lactobacillus apis	strain=Hma11
>GCF_001311925.1	Firmicutes	Clostridia	Clostridiales	Lachnospiraceae	Cellulosilyticum	Cellulosilyticum ruminicola JCM 14822	strain=JCM 14822
>GCF_001874525.1	Proteobacteria	Deltaproteobacteria	Desulfovibrionales	Desulfovibrionaceae	Pseudodesulfovibrio	Pseudodesulfovibrio hydrargyri	strain=BerOc1
>GCF_000517605.1	Proteobacteria	Alphaproteobacteria	Rhizobiales	Rhizobiaceae	Rhizobium	Rhizobium leguminosarum bv. trifolii WSM1689	strain=WSM1689
>GCF_000381265.1	Proteobacteria	Betaproteobacteria	Burkholderiales	Comamonadaceae	Curvibacter	Curvibacter lanceolatus ATCC 14669	strain=ATCC 14669
>GCF_000439105.1	Firmicutes	Clostridia	Clostridiales	Peptostreptococcaceae	Terrisporobacter	Terrisporobacter glycolicus ATCC 14880 = DSM 1288	strain=DSM 1288
>GCF_002109495.1	Proteobacteria	Alphaproteobacteria	Magnetococcales	Magnetococcaceae	Magnetofaba	Magnetofaba australis IT-1	strain=IT-1
>GCF_900113375.1	Bacteroidetes	Cytophagia	Cytophagales	Cyclobacteriaceae	Algoriphagus	Algoriphagus hitonicola	strain=DSM 19315
>GCF_000175375.1	Actinobacteria	Actinobacteria	Corynebacteriales	Corynebacteriaceae	Corynebacterium	Corynebacterium matruchotii ATCC 14266	strain=ATCC 14266
>GCF_000298075.1	Firmicutes	Bacilli	Bacillales	Staphylococcaceae	Staphylococcus	Staphylococcus massiliensis CCUG 55927	strain=CCUG 55927
>GCF_900156535.1	Proteobacteria	Alphaproteobacteria	Rhodobacterales	Rhodobacteraceae	Roseovarius	Roseovarius nanhaiticus	strain=DSM 29590
>GCF_900142105.1	Firmicutes	Clostridia	Clostridiales	Clostridiaceae	Lutispora	Lutispora thermophila DSM 19022	strain=DSM 19022
>GCF_900172215.1	Proteobacteria	Alphaproteobacteria	Rhodobacterales	Rhodobacteraceae	Ruegeria	Ruegeria meonggei	strain=CECT 8411
>GCF_000770635.1	Firmicutes	Bacilli	Bacillales	Bacillaceae	Pontibacillus	Pontibacillus yanchengensis Y32	strain=Y32
>GCF_001598275.1	Proteobacteria	Gammaproteobacteria	Pseudomonadales	Moraxellaceae	Moraxella	Moraxella oblonga NBRC 102422	strain=NBRC 102422
>GCF_000222485.1	Bacteroidetes	Cytophagia	Cytophagales	Cyclobacteriaceae	Cyclobacterium	Cyclobacterium marinum DSM 745	strain=DSM 745
>GCF_001558155.1	Proteobacteria	Alphaproteobacteria	Rhodobacterales	Rhodobacteraceae	Pseudoruegeria	Pseudoruegeria sabulilitoris	strain=GJMS-35
>GCF_900106665.1	Proteobacteria	Alphaproteobacteria	Rhodobacterales	Rhodobacteraceae	Paracoccus	Paracoccus sanguinis	strain=DSM 29303
>GCF_000213825.1	Firmicutes	Bacilli	Lactobacillales	Streptococcaceae	Streptococcus	Streptococcus parauberis KCTC 11537	strain=KCTC 11537
>GCF_001476695.1	Proteobacteria	Alphaproteobacteria	Sphingomonadales	Sphingomonadaceae	Novosphingobium	Novosphingobium barchaimii	strain=NS277
>GCF_000469585.1	Chrysiogenetes	Chrysiogenetes	Chrysiogenales	Chrysiogenaceae	Chrysiogenes	Chrysiogenes arsenatis DSM 11915	strain=DSM 11915
>GCF_900141905.1	Proteobacteria	Alphaproteobacteria	Rhodospirillales	Acetobacteraceae	Roseomonas	Roseomonas rosea	strain=DSM 14916
>GCF_001571285.1	Proteobacteria	Gammaproteobacteria	Enterobacterales	Enterobacteriaceae	Kluyvera	Kluyvera cryocrescens NBRC 102467	strain=NBRC 102467
>GCF_000231445.1	Proteobacteria	Alphaproteobacteria	Rhodospirillales	Acetobacteraceae	Commensalibacter	Commensalibacter intestini A911	strain=A911
>GCF_000387765.1	Firmicutes	Clostridia	Clostridiales	Clostridiaceae	Caldisalinibacter	Caldisalinibacter kiritimatiensis	strain=L21-TH-D2
>GCF_000159095.1	Firmicutes	Tissierellia	Tissierellales	Peptoniphilaceae	Anaerococcus	Anaerococcus tetradius ATCC 35098	strain=ATCC 35098
>GCF_000384965.1	Proteobacteria	Alphaproteobacteria	Rhizobiales	Bartonellaceae	Bartonella	Bartonella bovis 91-4	strain=91-4
>GCF_001637395.1	Cyanobacteria		Synechococcales	Leptolyngbyaceae	Leptolyngbya	Leptolyngbya valderiana BDU 20041	strain=BDU 20041
>GCF_001704115.1	Proteobacteria	Gammaproteobacteria	Pseudomonadales	Moraxellaceae	Acinetobacter	Acinetobacter larvae	strain=BRTC-1
>GCF_000423645.1	Proteobacteria	Alphaproteobacteria	Rhodobacterales	Rhodobacteraceae	Sediminimonas	Sediminimonas qiaohouensis DSM 21189	strain=DSM 21189
>GCF_000160875.1	Firmicutes	Bacilli	Lactobacillales	Lactobacillaceae	Lactobacillus	Lactobacillus iners DSM 13335	strain=DSM 13335
>GCF_000374345.1	Firmicutes	Bacilli	Bacillales	Bacillaceae	Bacillus	Bacillus acidiproducens DSM 23148	strain=DSM 23148
>GCF_001592105.1	Firmicutes	Clostridia	Clostridiales	Peptococcaceae	Desulfotomaculum	Desulfofarcimen intricatum	strain=NBRC 109411
>GCF_000442315.1	Proteobacteria	Alphaproteobacteria	Rhodobacterales	Rhodobacteraceae	Rubellimicrobium	Rubellimicrobium thermophilum DSM 16684	strain=DSM 16684
>GCF_900129925.1	Firmicutes	Tissierellia	Tissierellales	Peptoniphilaceae	Anaerosphaera	Anaerosphaera aminiphila DSM 21120	strain=DSM 21120
>GCF_000248055.1	Actinobacteria	Actinobacteria	Corynebacteriales	Gordoniaceae	Gordonia	Gordonia sputi NBRC 100414	strain=NBRC 100414
>GCF_000520995.1	Bacteroidetes	Flavobacteriia	Flavobacteriales	Flavobacteriaceae	Aquimarina	Aquimarina macrocephali JAMB N27	strain=JAMB N27
>GCF_000597725.1	Proteobacteria	Epsilonproteobacteria	Campylobacterales	Campylobacteraceae	Sulfurospirillum	Sulfurospirillum arcachonense DSM 9755	strain=DSM 9755
>GCF_001639105.2	Proteobacteria	Alphaproteobacteria	Rhodospirillales	Rhodospirillaceae	Azospirillum	Azospirillum humicireducens	strain=SgZ-5
>GCF_900115755.1	Bacteroidetes	Chitinophagia	Chitinophagales	Chitinophagaceae	Parafilimonas	Parafilimonas terrae	strain=DSM 28286
>GCF_001613105.1	Actinobacteria	Actinobacteria	Corynebacteriales	Nocardiaceae	Nocardia	Nocardia pseudobrasiliensis NBRC 108224	strain=NBRC 108224
>GCF_000384075.1	Proteobacteria	Gammaproteobacteria	Methylococcales	Methylococcaceae	Methylovulum	Methylovulum miyakonense HT12	strain=HT12
>GCF_000469345.1	Firmicutes	Clostridia	Clostridiales	Eubacteriaceae	Eubacterium	Eubacterium ramulus ATCC 29099	strain=ATCC 29099
>GCF_000379985.1	Firmicutes	Bacilli	Lactobacillales	Streptococcaceae	Streptococcus	Streptococcus caballi DSM 19004	strain=DSM 19004
>GCF_001592735.1	Proteobacteria	Oligoflexia	Bdellovibrionales	Bdellovibrionaceae	Bdellovibrio	Bdellovibrio bacteriovorus	strain=R0
>GCF_000421465.1	Proteobacteria	Gammaproteobacteria	Methylococcales	Methylothermaceae	Methylohalobius	Methylohalobius crimeensis 10Ki	strain=10Ki
>GCF_000763135.1	Proteobacteria	Epsilonproteobacteria	Campylobacterales	Helicobacteraceae	Helicobacter	Helicobacter jaachi	strain=MIT 09-6949
>GCF_000832075.1	Bacteroidetes	Bacteroidia	Bacteroidales	Porphyromonadaceae	Sanguibacteroides	Sanguibacteroides justesenii	strain=OUH 308042
>GCF_000297025.1	Firmicutes	Bacilli	Lactobacillales	Lactobacillaceae	Lactobacillus	Lactobacillus pasteurii DSM 23907 = CRBIP 24.76	strain=type strain:CRBIP 24.76
>GCF_900109735.1	Proteobacteria	Gammaproteobacteria	Pseudomonadales	Pseudomonadaceae	Pseudomonas	Pseudomonas hussainii	strain=JCM 19513
>GCF_900115225.1	Proteobacteria	Alphaproteobacteria	Rhizobiales	Cohaesibacteraceae	Cohaesibacter	Cohaesibacter marisflavi	strain=CGMCC 1.9157
>GCF_001418495.1	Actinobacteria	Actinobacteria	Streptomycetales	Streptomycetaceae	Streptomyces	Streptomyces pathocidini	strain=NRRL B-24287
>GCF_001528745.1	Proteobacteria	Gammaproteobacteria	Oceanospirillales	Oceanospirillaceae	Marinobacterium	Marinobacterium profundum	strain=PAMC 27536
>GCF_000953135.1	Proteobacteria	Gammaproteobacteria	Legionellales	Legionellaceae	Legionella	Legionella fallonii LLAP-10	strain=LLAP-10
>GCF_001831475.1	Bacteroidetes	Flavobacteriia	Flavobacteriales	Flavobacteriaceae	Flavobacterium	Flavobacterium crassostreae	strain=LPB0076
>GCF_000308755.1	Actinobacteria	Actinobacteria	Corynebacteriales	Nocardiaceae	Nocardia	Nocardia pneumoniae NBRC 100136	strain=NBRC 100136
>GCF_900111835.1	Proteobacteria	Gammaproteobacteria	Pseudomonadales	Pseudomonadaceae	Pseudomonas	Pseudomonas otitidis	strain=DSM 17224
>GCF_000752035.1	Firmicutes	Bacilli	Bacillales	Bacillaceae	Bacillus	Bacillus rubiinfantis
>GCF_000373185.1	Bacteroidetes	Bacteroidia	Bacteroidales	Prevotellaceae	Prevotella	Prevotella paludivivens DSM 17968 = JCM 13650	strain=DSM 17968
>GCF_001551835.1	Proteobacteria	Betaproteobacteria	Rhodocyclales	Azonexaceae	Dechloromonas	Dechloromonas denitrificans	strain=ATCC BAA-841
>GCF_900101845.1	Firmicutes	Negativicutes	Selenomonadales	Sporomusaceae	Sporomusa	Sporomusa acidovorans	strain=Mol
>GCF_001456115.1	Proteobacteria	Alphaproteobacteria	Sphingomonadales	Sphingomonadaceae	Sphingobium	Sphingobium baderi	strain=DE-13
>GCF_000770675.1	Firmicutes	Bacilli	Bacillales	Bacillaceae	Pontibacillus	Pontibacillus chungwhensis BH030062	strain=BH030062
>GCF_000422785.1	Proteobacteria	Alphaproteobacteria	Rhodobacterales	Rhodobacteraceae	Nesiotobacter	Nesiotobacter exalbescens DSM 16456	strain=DSM 16456
>GCF_001661675.2	Proteobacteria	Alphaproteobacteria	Sphingomonadales	Erythrobacteraceae	Croceicoccus	Croceicoccus marinus	strain=E4A9
>GCF_900115975.1	Firmicutes	Clostridia	Clostridiales	Peptococcaceae	Desulfotomaculum	Desulfallas geothermicus DSM 3669	strain=DSM 3669
>GCF_001294365.1	Firmicutes	Bacilli	Bacillales	Thermoactinomycetaceae	Thermoactinomyces	Thermoactinomyces vulgaris	strain=NRRL F-5595
>GCF_000196395.1	Proteobacteria	Gammaproteobacteria	Aeromonadales	Aeromonadaceae	Aeromonas	Aeromonas salmonicida subsp. salmonicida A449	strain=A449
>GCF_000420025.1	Actinobacteria	Thermoleophilia	Solirubrobacterales	Patulibacteraceae	Patulibacter	Patulibacter americanus DSM 16676	strain=DSM 16676
>GCF_000298175.1	Actinobacteria	Actinobacteria	Micrococcales	Dermatophilaceae	Austwickia	Austwickia chelonae NBRC 105200	strain=NBRC 105200
>GCF_001434935.1	Firmicutes	Bacilli	Lactobacillales	Lactobacillaceae	Lactobacillus	Lactobacillus uvarum DSM 19971	strain=DSM 19971
>GCF_000938265.1	Actinobacteria	Actinobacteria	Micrococcales	Microbacteriaceae	Agreia	Agreia bicolorata	strain=VKM Ac-1804
>GCF_000156175.1	Actinobacteria	Coriobacteriia	Coriobacteriales	Coriobacteriaceae	Collinsella	Collinsella intestinalis DSM 13280	strain=DSM 13280
>GCF_001467055.1	Proteobacteria	Gammaproteobacteria	Legionellales	Legionellaceae	Legionella	Legionella adelaidensis	strain=1762-AUS-E
>GCF_000153765.1	Proteobacteria	Zetaproteobacteria	Mariprofundales	Mariprofundaceae	Mariprofundus	Mariprofundus ferrooxydans PV-1	strain=PV-1
>GCF_000191065.1	Bacteroidetes	Bacteroidia	Bacteroidales	Prevotellaceae	Prevotella	Prevotella multiformis DSM 16608	strain=DSM 16608
>GCF_000299235.1	Nitrospirae	Nitrospira	Nitrospirales	Nitrospiraceae	Leptospirillum	Leptospirillum ferriphilum ML-04	strain=ML-04
>GCF_000720425.1	Actinobacteria	Actinobacteria	Corynebacteriales	Nocardiaceae	Nocardia	Nocardia rhamnosiphila NBRC 108938	strain=NRRL B-24637
>GCF_000422625.1	Actinobacteria	Coriobacteriia	Eggerthellales	Eggerthellaceae	Enterorhabdus	Enterorhabdus mucosicola DSM 19490	strain=DSM 19490
>GCF_000169255.2	Firmicutes	Clostridia	Clostridiales		Pseudoflavonifractor	Pseudoflavonifractor capillosus ATCC 29799	strain=ATCC 29799
>GCF_000648615.1	Firmicutes	Bacilli	Bacillales	Sporolactobacillaceae	Sporolactobacillus	Sporolactobacillus terrae DSM 11697	strain=DSM 11697
>GCF_000691805.2	Firmicutes	Bacilli	Lactobacillales	Leuconostocaceae	Weissella	Weissella oryzae SG25	strain=SG25
>GCF_000153125.2	Proteobacteria	Gammaproteobacteria	Cellvibrionales	Halieaceae	Congregibacter	Congregibacter litoralis KT71	strain=KT71
>GCF_900176355.1	Firmicutes	Negativicutes	Selenomonadales	Sporomusaceae	Sporomusa	Sporomusa malonica	strain=DSM 5090
>GCF_001318405.1	Firmicutes	Bacilli	Lactobacillales	Enterococcaceae	Enterococcus	Enterococcus cecorum	strain=SA3
>GCF_001750165.1	Proteobacteria	Gammaproteobacteria	Alteromonadales	Pseudoalteromonadaceae	Pseudoalteromonas	Pseudoalteromonas luteoviolacea	strain=S4054249
>GCF_900142205.1	Bacteroidetes	Cytophagia	Cytophagales	Flammeovirgaceae	Reichenbachiella	Reichenbachiella agariperforans	strain=DSM 26134
>GCF_000702445.1	Acidobacteria	Solibacteres	Solibacterales	Bryobacteraceae	Bryobacter	Bryobacter aggregatus MPL3	strain=MPL3
>GCF_001723155.1	Euryarchaeota	Halobacteria	Halobacteriales	Halobacteriaceae	Haladaptatus	Haladaptatus sp. W1	strain=W1
>GCF_002727125.1	Euryarchaeota	Halobacteria	Haloferacales	Halorubraceae	Halorubrum	Halorubrum persicum	strain=C49
>GCF_000009965.1	Euryarchaeota	Thermococci	Thermococcales	Thermococcaceae	Thermococcus	Thermococcus kodakarensis KOD1	strain=KOD1
>GCF_001560645.1	Crenarchaeota	Thermoprotei	Sulfolobales	Sulfolobaceae	Sulfolobus	Sulfolobus acidocaldarius	strain=NG05B_CO5_05
>GCF_002214385.1	Euryarchaeota	Thermococci	Thermococcales	Thermococcaceae	Thermococcus	Thermococcus gorgonarius	strain=W-12
>GCF_000012285.1	Crenarchaeota	Thermoprotei	Sulfolobales	Sulfolobaceae	Sulfolobus	Sulfolobus acidocaldarius DSM 639	strain=DSM 639
>GCF_000993805.1	Crenarchaeota	Thermoprotei	Thermoproteales	Thermofilaceae	Thermofilum	Thermofilum uzonense	strain=1807-2
>GCF_000336675.1	Euryarchaeota	Halobacteria	Halobacteriales	Halococcaceae	Halococcus	Halococcus hamelinensis 100A6	strain=100A6
>GCF_000978955.1	Euryarchaeota	Methanomicrobia	Methanosarcinales	Methanosarcinaceae	Methanosarcina	Methanosarcina mazei	strain=2.F.T.2.6
>GCF_001560465.1	Crenarchaeota	Thermoprotei	Sulfolobales	Sulfolobaceae	Sulfolobus	Sulfolobus acidocaldarius	strain=NG05B_C06_06
>GCF_000979735.1	Euryarchaeota	Methanomicrobia	Methanosarcinales	Methanosarcinaceae	Methanosarcina	Methanosarcina mazei	strain=3.H.A.2.5
>GCF_000011205.1	Crenarchaeota	Thermoprotei	Sulfolobales	Sulfolobaceae	Sulfolobus	Sulfurisphaera tokodaii str. 7	strain=7
>GCF_000337495.1	Euryarchaeota	Halobacteria	Natrialbales	Natrialbaceae	Haloterrigena	Haloterrigena salina JCM 13891	strain=JCM 13891
>GCF_000700025.1	Euryarchaeota	Halobacteria	Haloferacales	Halorubraceae	Halorubrum	Halorubrum saccharovorum	strain=H3
>GCF_000008265.1	Euryarchaeota	Thermoplasmata	Thermoplasmatales	Picrophilaceae	Picrophilus	Picrophilus torridus DSM 9790	strain=DSM 9790
>GCF_000336635.1	Euryarchaeota	Halobacteria	Halobacteriales	Haloarculaceae	Haloarcula	Haloarcula japonica DSM 6131	strain=DSM 6131
>GCF_001560245.1	Crenarchaeota	Thermoprotei	Sulfolobales	Sulfolobaceae	Sulfolobus	Sulfolobus acidocaldarius	strain=GG12-C01-18
>GCF_000196895.1	Euryarchaeota	Halobacteria	Halobacteriales	Halobacteriaceae	Halalkalicoccus	Halalkalicoccus jeotgali B3	strain=B3
>GCF_000189555.1	Crenarchaeota	Thermoprotei	Sulfolobales	Sulfolobaceae	Sulfolobus	Sulfolobus islandicus REY15A	strain=REY15A
>GCF_000979925.1	Euryarchaeota	Methanomicrobia	Methanosarcinales	Methanosarcinaceae	Methanosarcina	Methanosarcina mazei	strain=1.H.A.1A.6
>GCF_000955905.1	Thaumarchaeota				Candidatus Nitrosotenuis	Candidatus Nitrosotenuis cloacae	strain=SAT1
>GCF_000151245.1	Euryarchaeota	Methanobacteria	Methanobacteriales	Methanobacteriaceae	Methanobrevibacter	Methanobrevibacter smithii DSM 2375	strain=DSM 2375
>GCF_000969885.1	Euryarchaeota	Methanomicrobia	Methanosarcinales	Methanosarcinaceae	Methanosarcina	Methanosarcina thermophila TM-1	strain=TM-1
>GCF_001560605.1	Crenarchaeota	Thermoprotei	Sulfolobales	Sulfolobaceae	Sulfolobus	Sulfolobus acidocaldarius	strain=NG05B_CO5_03
>GCF_000235685.2	Euryarchaeota	Methanomicrobia	Methanomicrobiales	Methanoregulaceae	Methanolinea	Methanolinea tarda NOBI-1	strain=NOBI-1
>GCF_000283335.1	Euryarchaeota	Halobacteria	Haloferacales	Haloferacaceae	Halogranum	Halogranum salarium B-1	strain=B-1
>GCF_000979765.1	Euryarchaeota	Methanomicrobia	Methanosarcinales	Methanosarcinaceae	Methanosarcina	Methanosarcina mazei	strain=3.H.M.1B.2
>GCF_001484685.1	Euryarchaeota	Thermococci	Thermococcales	Thermococcaceae	Thermococcus	Thermococcus sp. 2319x1	strain=2319x1
>GCF_000337595.1	Euryarchaeota	Halobacteria	Natrialbales	Natrialbaceae	Natrialba	Natrialba taiwanensis DSM 12281	strain=DSM 12281
>GCF_000336995.1	Euryarchaeota	Halobacteria	Haloferacales	Halorubraceae	Halorubrum	Halorubrum aidingense JCM 13560	strain=JCM 13560
>GCF_001560815.1	Crenarchaeota	Thermoprotei	Sulfolobales	Sulfolobaceae	Sulfolobus	Sulfolobus acidocaldarius	strain=NG05B_CO5_14
>GCF_002252585.1	Euryarchaeota	Methanobacteria	Methanobacteriales	Methanobacteriaceae	Methanobrevibacter	Methanobrevibacter smithii	strain=WWM1085
>GCF_000747605.1	Crenarchaeota	Thermoprotei	Sulfolobales	Sulfolobaceae	Metallosphaera	Metallosphaera sedula	strain=CuR1
>GCF_000970285.1	Euryarchaeota	Methanomicrobia	Methanosarcinales	Methanosarcinaceae	Methanosarcina	Methanosarcina horonobensis HB-1 = JCM 15518	strain=HB-1
>GCF_000979825.1	Euryarchaeota	Methanomicrobia	Methanosarcinales	Methanosarcinaceae	Methanosarcina	Methanosarcina mazei	strain=3.H.T.1A.2
>GCF_000337215.1	Euryarchaeota	Halobacteria	Natrialbales	Natrialbaceae	Natronolimnobius	Natronolimnobius innermongolicus JCM 12255	strain=JCM 12255
>GCF_000190035.1	Euryarchaeota	Methanobacteria	Methanobacteriales	Methanobacteriaceae	Methanobrevibacter	Methanobrevibacter smithii TS94C	strain=TS94C
>GCF_002201915.1	Euryarchaeota	Methanopyri	Methanopyrales	Methanopyraceae	Methanopyrus	Methanopyrus sp. KOL6	strain=KOL6
>GCF_003383095.1	Euryarchaeota	Halobacteria	Haloferacales	Haloferacaceae	Haloferax	Haloferax sp. Atlit-12N	strain=Atlit-12N
>GCF_001560215.1	Crenarchaeota	Thermoprotei	Sulfolobales	Sulfolobaceae	Sulfolobus	Sulfolobus acidocaldarius	strain=GG12-C01-17
>GCF_000493245.1	Euryarchaeota	Halobacteria	Natrialbales	Natrialbaceae	Natrinema	Natrinema sp. J7-1	strain=J7-1
>GCF_000979895.1	Euryarchaeota	Methanomicrobia	Methanosarcinales	Methanosarcinaceae	Methanosarcina	Methanosarcina mazei	strain=1.H.A.0.1
>GCF_001888095.1	Euryarchaeota	Methanomicrobia	Methanosarcinales	Methanosarcinaceae	Methanohalophilus	Methanohalophilus portucalensis FDF-1	strain=FDF-1
>GCF_900110455.1	Euryarchaeota	Halobacteria	Natrialbales	Natrialbaceae	Halopiger	Halopiger salifodinae	strain=CGMCC 1.12284
>GCF_001560165.1	Crenarchaeota	Thermoprotei	Sulfolobales	Sulfolobaceae	Sulfolobus	Sulfolobus acidocaldarius	strain=GG12-C01-14
>GCF_003400145.1	Crenarchaeota	Thermoprotei	Thermoproteales	Thermoproteaceae	Pyrobaculum	Pyrobaculum aerophilum	strain=YKB32
>GCF_900004275.1	Euryarchaeota	Halobacteria	Halobacteriales	Halobacteriaceae	Halobacterium	Halobacterium hubeiense	strain=JI20-8
>GCF_000175555.1	Crenarchaeota	Thermoprotei	Sulfolobales	Sulfolobaceae	Sulfolobus	Saccharolobus solfataricus 98/2	strain=98/2
>GCF_000013725.1	Euryarchaeota	Methanomicrobia	Methanosarcinales	Methanosarcinaceae	Methanococcoides	Methanococcoides burtonii DSM 6242	strain=DSM 6242
>GCF_000499765.1	Euryarchaeota	Methanobacteria	Methanobacteriales	Methanobacteriaceae	Methanobacterium	Methanobacterium sp. MB1
>GCF_900108165.1	Euryarchaeota	Halobacteria	Haloferacales	Haloferacaceae	Halobellus	Halobellus limi	strain=CGMCC 1.10331
>GCF_003264935.1	Euryarchaeota	Methanobacteria	Methanobacteriales	Methanobacteriaceae	Methanothermobacter	Methanothermobacter tenebrarum	strain=MCM B 1447
>GCF_000585495.1	Euryarchaeota	Thermococci	Thermococcales	Thermococcaceae	Thermococcus	Thermococcus nautili	strain=30-1
>GCF_001462205.1	Euryarchaeota	Halobacteria	Haloferacales	Halorubraceae	Haloparvum	Haloparvum sedimenti	strain=DYS4
>GCF_001593955.1	Euryarchaeota	Halobacteria	Halobacteriales	Halobacteriaceae	Halalkalicoccus	Halalkalicoccus paucihalophilus	strain=DSM 24557
>GCF_000337295.1	Euryarchaeota	Halobacteria	Haloferacales	Haloferacaceae	Haloferax	Haloferax mediterranei ATCC 33500	strain=ATCC 33500
>GCF_001315945.1	Euryarchaeota	Methanomicrobia	Methanomicrobiales	Methanomicrobiaceae	Methanogenium	Methanogenium cariaci JCM 10550	strain=JCM 10550
>GCF_002252965.1	Euryarchaeota	Halobacteria	Haloferacales	Halorubraceae	Halorubrum	Halorubrum sp. Ea1	strain=Ea1
>GCF_000016525.1	Euryarchaeota	Methanobacteria	Methanobacteriales	Methanobacteriaceae	Methanobrevibacter	Methanobrevibacter smithii ATCC 35061	strain=ATCC 35061; PS; DSMZ 861
>GCF_000189855.1	Euryarchaeota	Methanobacteria	Methanobacteriales	Methanobacteriaceae	Methanobrevibacter	Methanobrevibacter smithii TS146B	strain=TS146B
>GCF_000008645.1	Euryarchaeota	Methanobacteria	Methanobacteriales	Methanobacteriaceae	Methanothermobacter	Methanothermobacter thermautotrophicus str. Delta H	strain=Delta H
>GCF_000828575.1	Euryarchaeota	Methanobacteria	Methanobacteriales	Methanobacteriaceae	Methanothermobacter	Methanothermobacter sp. CaT2	strain=CaT2
>GCF_900100335.1	Euryarchaeota	Halobacteria	Natrialbales	Natrialbaceae	Natronorubrum	Natronorubrum texcoconense	strain=B4	CECT 8067	JCM 17497
>GCF_001560195.1	Crenarchaeota	Thermoprotei	Sulfolobales	Sulfolobaceae	Sulfolobus	Sulfolobus acidocaldarius	strain=GG12-C01-15
>GCF_003201765.1	Crenarchaeota	Thermoprotei	Sulfolobales	Sulfolobaceae	Acidianus	Acidianus sulfidivorans JP7	strain=JP7
>GCF_001317345.1	Euryarchaeota	Thermococci	Thermococcales	Thermococcaceae	Thermococcus	Thermococcus sp. EP1	strain=EP1
>GCF_001560755.1	Crenarchaeota	Thermoprotei	Sulfolobales	Sulfolobaceae	Sulfolobus	Sulfolobus acidocaldarius	strain=NG05B_CO5_11
>GCF_000069025.1	Euryarchaeota	Halobacteria	Halobacteriales	Halobacteriaceae	Halobacterium	Halobacterium salinarum R1	strain=DSM 671 = R1
>GCF_000979585.1	Euryarchaeota	Methanomicrobia	Methanosarcinales	Methanosarcinaceae	Methanosarcina	Methanosarcina mazei	strain=3.F.A.2.7
>GCF_002973515.1	Euryarchaeota	Methanomicrobia	Methanosarcinales	Methanosarcinaceae	Methanohalophilus	Methanohalophilus euhalobius	strain=DSM 10369
>GCF_001560725.1	Crenarchaeota	Thermoprotei	Sulfolobales	Sulfolobaceae	Sulfolobus	Sulfolobus acidocaldarius	strain=NG05B_CO5_10
>GCF_900142335.1	Euryarchaeota	Halobacteria	Halobacteriales	Halobacteriaceae	Haladaptatus	Haladaptatus paucihalophilus DX253	strain=DX253
>GCF_000970325.1	Euryarchaeota	Methanomicrobia	Methanosarcinales	Methanosarcinaceae	Methanococcoides	Methanococcoides methylutens MM1	strain=MM1
>GCF_000968355.1	Crenarchaeota	Thermoprotei	Sulfolobales	Sulfolobaceae	Sulfolobus	Saccharolobus solfataricus	strain=SULB
>GCF_000495475.1	Euryarchaeota	Halobacteria	Haloferacales	Halorubraceae	Candidatus Halobonum	Candidatus Halobonum tyrrellensis G22	strain=G22
>GCF_000979175.1	Euryarchaeota	Methanomicrobia	Methanosarcinales	Methanosarcinaceae	Methanosarcina	Methanosarcina mazei	strain=1.H.A.1A.3
>GCF_000337615.1	Euryarchaeota	Halobacteria	Natrialbales	Natrialbaceae	Natrinema	Natrinema pallidum DSM 3751	strain=DSM 3751
>GCF_900012635.1	Euryarchaeota	Thermococci	Thermococcales	Thermococcaceae	Thermococcus	Thermococcus chitonophagus
>GCF_000190315.1	Crenarchaeota	Thermoprotei	Thermoproteales	Thermoproteaceae	Vulcanisaeta	Vulcanisaeta moutnovskia 768-28	strain=768-28
>GCF_003383065.1	Euryarchaeota	Halobacteria	Haloferacales	Haloferacaceae	Haloferax	Haloferax sp. Atlit-47N	strain=Atlit-47N
>GCF_000245235.1	Crenarchaeota	Thermoprotei	Sulfolobales	Sulfolobaceae	Sulfolobus	Sulfolobus islandicus M.16.43	strain=M.16.43
>GCF_000166095.1	Euryarchaeota	Methanobacteria	Methanobacteriales	Methanothermaceae	Methanothermus	Methanothermus fervidus DSM 2088	strain=DSM 2088
>GCF_002355635.1	Euryarchaeota	Halobacteria	Haloferacales	Halorubraceae	Halopenitus	Halopenitus persicus	strain=CBA1233
>GCF_000979295.1	Euryarchaeota	Methanomicrobia	Methanosarcinales	Methanosarcinaceae	Methanosarcina	Methanosarcina sp. 1.H.T.1A.1	strain=1.H.T.1A.1
>GCF_000336775.1	Euryarchaeota	Halobacteria	Haloferacales	Haloferacaceae	Haloferax	Haloferax gibbonsii ATCC 33959	strain=ATCC 33959
>GCF_001559955.1	Crenarchaeota	Thermoprotei	Sulfolobales	Sulfolobaceae	Sulfolobus	Sulfolobus acidocaldarius	strain=GG12-C01-01
>GCF_000470655.1	Euryarchaeota	Halobacteria	Halobacteriales	Haloarculaceae	Halorhabdus	Halorhabdus tiamatea SARL4B	strain=type strain: SARL4B
>GCF_000023945.1	Euryarchaeota	Halobacteria	Halobacteriales	Haloarculaceae	Halorhabdus	Halorhabdus utahensis DSM 12940	strain=DSM 12940
>GCF_002252745.1	Euryarchaeota	Halobacteria	Haloferacales	Halorubraceae	Halorubrum	Halorubrum sp. Ib24	strain=Ib24
>GCF_000007345.1	Euryarchaeota	Methanomicrobia	Methanosarcinales	Methanosarcinaceae	Methanosarcina	Methanosarcina acetivorans C2A	strain=C2A
>GCF_000337855.1	Euryarchaeota	Halobacteria	Haloferacales	Haloferacaceae	Halogeometricum	Halogeometricum borinquense DSM 11551	strain=DSM 11551
>GCF_001560125.1	Crenarchaeota	Thermoprotei	Sulfolobales	Sulfolobaceae	Sulfolobus	Sulfolobus acidocaldarius	strain=GG12-C01-12
>GCF_000186365.1	Crenarchaeota	Thermoprotei	Desulfurococcales	Desulfurococcaceae	Desulfurococcus	Desulfurococcus mucosus DSM 2162	strain=DSM 2162
>GCF_000145295.1	Euryarchaeota	Methanobacteria	Methanobacteriales	Methanobacteriaceae	Methanothermobacter	Methanothermobacter marburgensis str. Marburg	strain=Marburg
>GCF_000025505.1	Euryarchaeota	Archaeoglobi	Archaeoglobales	Archaeoglobaceae	Ferroglobus	Ferroglobus placidus DSM 10642	strain=DSM 10642
>GCF_000151225.1	Euryarchaeota	Methanobacteria	Methanobacteriales	Methanobacteriaceae	Methanobrevibacter	Methanobrevibacter smithii DSM 2374	strain=DSM 2374
>GCF_001729385.1	Euryarchaeota	Methanobacteria	Methanobacteriales	Methanobacteriaceae	Methanobrevibacter	Methanobrevibacter sp. A27	strain=A27
>GCF_002355655.1	Euryarchaeota	Halobacteria	Haloferacales	Halorubraceae	Halorubrum	Halorubrum trapanicum	strain=CBA1232
>GCF_900115675.1	Euryarchaeota	Halobacteria	Haloferacales	Halorubraceae	Halolamina	Halolamina pelagica	strain=CGMCC 1.10329
>GCF_002215305.1	Euryarchaeota	Halobacteria	Haloferacales	Halorubraceae	Halorubrum	Halorubrum lacusprofundi	strain=DL18
>GCF_000980105.1	Euryarchaeota	Methanomicrobia	Methanosarcinales	Methanosarcinaceae	Methanosarcina	Methanosarcina mazei	strain=1.H.M.2.4
>GCF_000970225.1	Euryarchaeota	Methanomicrobia	Methanosarcinales	Methanosarcinaceae	Methanosarcina	Methanosarcina mazei LYC	strain=LYC
>GCF_000337335.1	Euryarchaeota	Halobacteria	Haloferacales	Halorubraceae	Halorubrum	Halorubrum distributum JCM 10118	strain=JCM 10118
>GCF_000015825.1	Euryarchaeota	Methanomicrobia	Methanomicrobiales	Methanomicrobiaceae	Methanoculleus	Methanoculleus marisnigri JR1	strain=JR1
>GCF_000376965.1	Euryarchaeota	Methanococci	Methanococcales	Methanococcaceae	Methanothermococcus	Methanothermococcus thermolithotrophicus DSM 2095	strain=DSM 2095
>GCF_000024185.1	Euryarchaeota	Methanobacteria	Methanobacteriales	Methanobacteriaceae	Methanobrevibacter	Methanobrevibacter ruminantium M1	strain=M1
>GCF_001560455.1	Crenarchaeota	Thermoprotei	Sulfolobales	Sulfolobaceae	Sulfolobus	Sulfolobus acidocaldarius	strain=NG05B_C06_05
>GCF_002788215.1	Euryarchaeota	Halobacteria	Haloferacales	Halorubraceae	Halohasta	Halohasta litchfieldiae	strain=tADL
>GCF_000337455.1	Euryarchaeota	Halobacteria	Halobacteriales	Haloarculaceae	Halosimplex	Halosimplex carlsbadense 2-9-1	strain=2-9-1
>GCF_000245155.1	Crenarchaeota	Thermoprotei	Sulfolobales	Sulfolobaceae	Sulfolobus	Sulfolobus islandicus M.16.22	strain=M.16.22
>GCF_001481685.1	Crenarchaeota	Thermoprotei	Desulfurococcales	Desulfurococcaceae	Ignicoccus	Ignicoccus islandicus DSM 13165	strain=DSM 13165
>GCF_000979685.1	Euryarchaeota	Methanomicrobia	Methanosarcinales	Methanosarcinaceae	Methanosarcina	Methanosarcina mazei	strain=3.H.A.2.4
>GCF_002243045.1	Euryarchaeota	Methanomicrobia	Methanosarcinales	Methanosarcinaceae	Methanolobus	Methanolobus psychrotolerans	strain=YSF-03
>GCF_000691505.1	Euryarchaeota	Halobacteria	Natrialbales	Natrialbaceae	Halostagnicola	Halostagnicola sp. A56	strain=A56
>GCF_001560635.1	Crenarchaeota	Thermoprotei	Sulfolobales	Sulfolobaceae	Sulfolobus	Sulfolobus acidocaldarius	strain=NG05B_CO5_04
>GCF_000529525.1	Euryarchaeota	Methanobacteria	Methanobacteriales	Methanobacteriaceae	Methanobrevibacter	Methanobrevibacter oralis JMR01	strain=JMR01
>GCF_001560135.1	Crenarchaeota	Thermoprotei	Sulfolobales	Sulfolobaceae	Sulfolobus	Sulfolobus acidocaldarius	strain=GG12-C01-13
>GCF_000979275.1	Euryarchaeota	Methanomicrobia	Methanosarcinales	Methanosarcinaceae	Methanosarcina	Methanosarcina mazei	strain=1.H.M.2.2
>GCF_000336915.1	Euryarchaeota	Halobacteria	Halobacteriales	Halococcaceae	Halococcus	Halococcus saccharolyticus DSM 5350	strain=DSM 5350
>GCF_000430905.1	Euryarchaeota	Methanomicrobia	Methanomicrobiales	Methanocorpusculaceae	Methanocorpusculum	Methanocorpusculum bavaricum DSM 4179	strain=DSM 4179
>GCF_003383005.1	Euryarchaeota	Halobacteria	Haloferacales	Haloferacaceae	Haloferax	Haloferax sp. Atlit-24N	strain=Atlit-24N
>GCF_001399695.1	Euryarchaeota	Thermoplasmata	Thermoplasmatales	Ferroplasmaceae	Acidiplasma	Acidiplasma aeolicum	strain=V
>GCF_000006175.1	Euryarchaeota	Methanococci	Methanococcales	Methanococcaceae	Methanococcus	Methanococcus voltae A3	strain=A3
>GCF_000337035.1	Euryarchaeota	Halobacteria	Haloferacales	Halorubraceae	Halorubrum	Halorubrum coriense DSM 10284	strain=DSM 10284
>GCF_000296615.1	Euryarchaeota	Halobacteria	Haloferacales	Halorubraceae	Halorubrum	Halorubrum sp. T3	strain=T3
>GCF_000092305.1	Euryarchaeota	Methanococci	Methanococcales	Methanocaldococcaceae	Methanocaldococcus	Methanocaldococcus infernus ME	strain=ME
>GCF_000189815.1	Euryarchaeota	Methanobacteria	Methanobacteriales	Methanobacteriaceae	Methanobrevibacter	Methanobrevibacter smithii TS145B	strain=TS145B
>GCF_000337835.1	Euryarchaeota	Halobacteria	Haloferacales	Haloferacaceae	Haloferax	Haloferax sulfurifontis ATCC BAA-897	strain=ATCC BAA-897
>GCF_000337015.1	Euryarchaeota	Halobacteria	Haloferacales	Halorubraceae	Halorubrum	Halorubrum arcis JCM 13916	strain=JCM 13916
>GCF_000485535.1	Euryarchaeota	Halobacteria	Halobacteriales	Halobacteriaceae	Halalkalicoccus	Halalkalicoccus jeotgali B3	strain=B3
>GCF_900114455.1	Euryarchaeota	Halobacteria	Haloferacales	Haloferacaceae	Halogranum	Halogranum rubrum	strain=CGMCC 1.7738
>GCF_002214605.1	Euryarchaeota	Thermococci	Thermococcales	Thermococcaceae	Thermococcus	Thermococcus chitonophagus	strain=GC74
>GCF_000980155.1	Euryarchaeota	Methanomicrobia	Methanosarcinales	Methanosarcinaceae	Methanosarcina	Methanosarcina mazei	strain=1.H.T.2.3
>GCF_001266695.1	Crenarchaeota	Thermoprotei	Sulfolobales	Sulfolobaceae	Metallosphaera	Metallosphaera sedula	strain=ARS120-1
>GCF_000337795.1	Euryarchaeota	Halobacteria	Haloferacales	Haloferacaceae	Haloferax	Haloferax denitrificans ATCC 35960	strain=ATCC 35960
>GCF_000979845.1	Euryarchaeota	Methanomicrobia	Methanosarcinales	Methanosarcinaceae	Methanosarcina	Methanosarcina mazei	strain=1.F.A.1B.3
>GCF_001571385.1	Euryarchaeota	Methanomicrobia	Methanomicrobiales	Methanomicrobiaceae	Methanofollis	Methanofollis ethanolicus	strain=HASU
>GCF_000275865.1	Euryarchaeota	Methanomicrobia	Methanomicrobiales	Methanomicrobiaceae	Methanofollis	Methanofollis liminatans DSM 4140	strain=DSM 4140
>GCF_001571405.1	Euryarchaeota	Methanomicrobia	Methanomicrobiales	Methanomicrobiaceae	Methanoculleus	Methanoculleus thermophilus	strain=CR-1
>GCF_000979455.1	Euryarchaeota	Methanomicrobia	Methanosarcinales	Methanosarcinaceae	Methanosarcina	Methanosarcina sp. 2.H.T.1A.6	strain=2.H.T.1A.6
>GCF_000302455.1	Euryarchaeota	Methanobacteria	Methanobacteriales	Methanobacteriaceae	Methanobacterium	Methanobacterium formicicum DSM 3637	strain=DSM 3637
>GCF_000979495.1	Euryarchaeota	Methanomicrobia	Methanosarcinales	Methanosarcinaceae	Methanosarcina	Methanosarcina mazei	strain=3.F.A.1A.1
>GCF_000151085.1	Euryarchaeota				Aciduliprofundum	Aciduliprofundum boonei T469	strain=T469
>GCF_001560355.1	Crenarchaeota	Thermoprotei	Sulfolobales	Sulfolobaceae	Sulfolobus	Sulfolobus acidocaldarius	strain=NG05A_C05_01
>GCF_900188075.1	Euryarchaeota	Halobacteria	Haloferacales	Halorubraceae	Halorubrum	Halorubrum chaoviator	strain=DSM 19316
>GCF_000243315.1	Crenarchaeota	Thermoprotei	Sulfolobales	Sulfolobaceae	Metallosphaera	Metallosphaera yellowstonensis MK1	strain=MK1
>GCF_000243255.1	Euryarchaeota	Methanomicrobia	Methanomicrobiales	Methanomicrobiaceae	Methanoplanus	Methanoplanus limicola DSM 2279	strain=DSM 2279
>GCF_002855455.1	Euryarchaeota	Halobacteria	Natrialbales	Natrialbaceae	Natronobacterium	Natronobacterium gregoryi SP2	strain=SP2
>GCF_900095385.1	Euryarchaeota	Methanomicrobia	Methanomicrobiales	Methanomicrobiaceae	Methanoculleus	Methanoculleus chikugoensis
>GCF_000504565.1	Euryarchaeota	Halobacteria	Halobacteriales	Haloarculaceae	Haloarcula	Haloarcula hispanica N601	strain=N601
>GCF_002844195.1	Euryarchaeota	Halobacteria	Haloferacales	Haloferacaceae		Haloferacaceae archaeon SYSU A9-0	strain=SYSU A9-0
>GCF_003351065.1	Euryarchaeota	Halobacteria	Haloferacales	Haloferacaceae	Halopelagius	Halopelagius longus	strain=BC12-B1
>GCF_001729375.1	Euryarchaeota	Methanomicrobia	Methanosarcinales	Methanosarcinaceae	Methanosarcina	Methanosarcina sp. A14	strain=A14
>GCF_000336755.1	Euryarchaeota	Halobacteria	Haloferacales	Haloferacaceae	Haloferax	Haloferax elongans ATCC BAA-1513	strain=ATCC BAA-1513
>GCF_000337515.1	Euryarchaeota	Halobacteria	Natrialbales	Natrialbaceae	Halovivax	Halovivax asiaticus JCM 14624	strain=JCM 14624
>GCF_000978965.1	Euryarchaeota	Methanomicrobia	Methanosarcinales	Methanosarcinaceae	Methanosarcina	Methanosarcina mazei	strain=3.F.T.1A.1
>GCF_000979475.1	Euryarchaeota	Methanomicrobia	Methanosarcinales	Methanosarcinaceae	Methanosarcina	Methanosarcina sp. 2.H.T.1A.8	strain=2.H.T.1A.8
>GCF_000259215.1	Euryarchaeota	Halobacteria	Halobacteriales	Halococcaceae	Halococcus	Halococcus hamelinensis 100A6	strain=100A6
>GCF_000328665.1	Euryarchaeota	Methanomicrobia	Methanosarcinales	Methanosarcinaceae	Methanomethylovorans	Methanomethylovorans hollandica DSM 15978	strain=DSM 15978
>GCF_000979855.1	Euryarchaeota	Methanomicrobia	Methanosarcinales	Methanosarcinaceae	Methanosarcina	Methanosarcina mazei	strain=1.F.A.1B.4
>GCF_000730175.1	Euryarchaeota	Halobacteria	Haloferacales	Haloferacaceae	Haloferax	Haloferax sp. ATB1	strain=ATB1
>GCF_000350305.1	Euryarchaeota	Thermoplasmata	Thermoplasmatales			Thermoplasmatales archaeon BRNA1	strain=BRNA1
>GCF_000371805.1	Euryarchaeota	Methanococci	Methanococcales	Methanocaldococcaceae	Methanocaldococcus	Methanocaldococcus villosus KIN24-T80	strain=KIN24-T80
>GCF_000404165.1	Euryarchaeota	Methanobacteria	Methanobacteriales	Methanobacteriaceae	Methanobrevibacter	Methanobrevibacter sp. AbM4	strain=AbM4
>GCF_000215995.1	Euryarchaeota	Thermococci	Thermococcales	Thermococcaceae	Pyrococcus	Pyrococcus yayanosii CH1	strain=CH1
>GCF_000337275.1	Euryarchaeota	Halobacteria	Halobacteriales	Haloarculaceae	Haloarcula	Haloarcula sinaiiensis ATCC 33800	strain=ATCC 33800
>GCF_000327505.1	Euryarchaeota				Aciduliprofundum	Aciduliprofundum sp. MAR08-339	strain=MAR08-339
>GCF_000189795.1	Euryarchaeota	Methanobacteria	Methanobacteriales	Methanobacteriaceae	Methanobrevibacter	Methanobrevibacter smithii TS145A	strain=TS145A
>GCF_000008665.1	Euryarchaeota	Archaeoglobi	Archaeoglobales	Archaeoglobaceae	Archaeoglobus	Archaeoglobus fulgidus DSM 4304	strain=DSM 4304
>GCF_002214585.1	Euryarchaeota	Thermococci	Thermococcales	Thermococcaceae	Thermococcus	Thermococcus profundus	strain=DT 5432
>GCF_000152265.2	Euryarchaeota	Thermoplasmata	Thermoplasmatales	Ferroplasmaceae	Ferroplasma	Ferroplasma acidarmanus fer1	strain=fer1
>GCF_000220645.1	Euryarchaeota	Methanococci	Methanococcales	Methanococcaceae	Methanococcus	Methanococcus maripaludis X1	strain=X1
>GCF_000711905.1	Euryarchaeota	Methanomicrobia	Methanosarcinales	Methermicoccaceae	Methermicoccus	Methermicoccus shengliensis DSM 18856	strain=DSM 18856
>GCF_003149675.1	Euryarchaeota	Methanobacteria	Methanobacteriales	Methanobacteriaceae	Methanosphaera	Methanosphaera cuniculi	strain=DSM 4103
>GCF_000328285.1	Euryarchaeota	Halobacteria	Haloferacales	Haloferacaceae	Haloferax	Haloferax sp. BAB2207	strain=BAB2207
>GCF_000195895.1	Euryarchaeota	Methanomicrobia	Methanosarcinales	Methanosarcinaceae	Methanosarcina	Methanosarcina barkeri str. Fusaro	strain=Fusaro
>GCF_000190175.1	Euryarchaeota	Methanobacteria	Methanobacteriales	Methanobacteriaceae	Methanobrevibacter	Methanobrevibacter smithii TS96C	strain=TS96C
>GCF_000513435.1	Euryarchaeota	Halobacteria	Haloferacales	Halorubraceae	Halorubrum	Halorubrum sp. AJ67	strain=AJ67
>GCF_000337355.1	Euryarchaeota	Halobacteria	Haloferacales	Halorubraceae	Halorubrum	Halorubrum kocurii JCM 14978	strain=JCM 14978
>GCF_001433455.1	Euryarchaeota	Thermococci	Thermococcales	Thermococcaceae	Thermococcus	Thermococcus barophilus	strain=CH5
>GCF_001560405.1	Crenarchaeota	Thermoprotei	Sulfolobales	Sulfolobaceae	Sulfolobus	Sulfolobus acidocaldarius	strain=NG05B_C06_03
>GCF_000204925.1	Crenarchaeota	Thermoprotei	Sulfolobales	Sulfolobaceae	Metallosphaera	Metallosphaera cuprina Ar-4	strain=Ar-4
>GCF_001307315.1	Euryarchaeota	Halobacteria	Haloferacales	Halorubraceae	Halolamina	Halolamina pelagica	strain=CDK2
>GCF_001190965.1	Euryarchaeota	Halobacteria	Haloferacales	Haloferacaceae	Haloferax	Haloferax gibbonsii	strain=ARA6
>GCF_000385565.1	Euryarchaeota	Archaeoglobi	Archaeoglobales	Archaeoglobaceae	Archaeoglobus	Archaeoglobus sulfaticallidus PM70-1	strain=PM70-1
>GCF_000012545.1	Euryarchaeota	Methanobacteria	Methanobacteriales	Methanobacteriaceae	Methanosphaera	Methanosphaera stadtmanae DSM 3091	strain=DSM 3091
>GCF_000621965.1	Euryarchaeota	Methanobacteria	Methanobacteriales	Methanobacteriaceae	Methanobrevibacter	Methanobrevibacter wolinii SH	strain=SH
>GCF_000007305.1	Euryarchaeota	Thermococci	Thermococcales	Thermococcaceae	Pyrococcus	Pyrococcus furiosus DSM 3638	strain=DSM 3638
>GCF_002252755.1	Euryarchaeota	Halobacteria	Haloferacales	Halorubraceae	Halorubrum	Halorubrum sp. Hd13	strain=Hd13
>GCF_001953745.1	Euryarchaeota	Halobacteria	Natrialbales	Natrialbaceae	Haloterrigena	Haloterrigena saccharevitans	strain=AB14
>GCF_003382685.1	Euryarchaeota	Halobacteria	Halobacteriales	Halobacteriaceae	Halorussus	Halorussus sp. HD8-51	strain=HD8-51
>GCF_002078355.1	Euryarchaeota	Thermoplasmata	Thermoplasmatales	Ferroplasmaceae	Ferroplasma	Ferroplasma acidiphilum	strain=Y
>GCF_000979745.1	Euryarchaeota	Methanomicrobia	Methanosarcinales	Methanosarcinaceae	Methanosarcina	Methanosarcina mazei	strain=3.H.A.2.8
>GCF_001560565.1	Crenarchaeota	Thermoprotei	Sulfolobales	Sulfolobaceae	Sulfolobus	Sulfolobus acidocaldarius	strain=NG05B_CO5_01
>GCF_000379085.1	Euryarchaeota	Halobacteria	Halobacteriales	Haloarculaceae	Halomicrobium	Halomicrobium katesii DSM 19301	strain=DSM 19301
>GCF_000179575.2	Euryarchaeota	Methanococci	Methanococcales	Methanococcaceae	Methanothermococcus	Methanothermococcus okinawensis IH1	strain=IH1
>GCF_900177455.1	Euryarchaeota	Methanomicrobia	Methanosarcinales	Methanosarcinaceae	Methanohalophilus	Methanohalophilus portucalensis FDF-1	strain=FDF-1
>GCF_000336695.1	Euryarchaeota	Halobacteria	Halobacteriales	Halococcaceae	Halococcus	Halococcus morrhuae DSM 1307	strain=DSM 1307
>GCF_000242875.2	Thaumarchaeota		Nitrosopumilales	Nitrosopumilaceae	Nitrosopumilus	Candidatus Nitrosopumilus salaria BD31	strain=BD31
>GCF_000025625.1	Euryarchaeota	Halobacteria	Natrialbales	Natrialbaceae	Natrialba	Natrialba magadii ATCC 43099	strain=ATCC 43099
>GCF_000711215.1	Euryarchaeota	Methanomicrobia	Methanomicrobiales	Methanomicrobiaceae	Methanomicrobium	Methanomicrobium mobile BP	strain=BP
>GCF_001560375.1	Crenarchaeota	Thermoprotei	Sulfolobales	Sulfolobaceae	Sulfolobus	Sulfolobus acidocaldarius	strain=NG05B_C03_01
>GCF_000956175.1	Thaumarchaeota		Nitrosopumilales	Nitrosopumilaceae	Nitrosopumilus	Candidatus Nitrosopumilus adriaticus	strain=NF5
>GCF_003173355.1	Euryarchaeota	Methanomicrobia	Methanomicrobiales	Methanospirillaceae	Methanospirillum	Methanospirillum lacunae	strain=Ki8-1
>GCF_000281695.1	Euryarchaeota	Halobacteria	Natrialbales	Natrialbaceae	Natrinema	Natrinema sp. J7-2	strain=J7-2
>GCF_002215565.1	Crenarchaeota	Thermoprotei	Sulfolobales	Sulfolobaceae	Sulfolobus	Sulfolobus acidocaldarius	strain=DG1
>GCF_002214525.1	Euryarchaeota	Thermococci	Thermococcales	Thermococcaceae	Thermococcus	Thermococcus sp. P6	strain=P6
>GCF_000337735.1	Euryarchaeota	Halobacteria	Natrialbales	Natrialbaceae	Natronorubrum	Natronorubrum sulfidifaciens JCM 14089	strain=JCM 14089
>GCF_002252925.1	Euryarchaeota	Halobacteria	Haloferacales	Halorubraceae	Halorubrum	Halorubrum sp. Ea8	strain=Ea8
>GCF_000739575.1	Euryarchaeota	Halobacteria	Haloferacales	Haloferacaceae	Halobellus	Halobellus rufus	strain=CBA1103
>GCF_001639265.1	Euryarchaeota	Methanobacteria	Methanobacteriales	Methanobacteriaceae	Methanobrevibacter	Methanobrevibacter filiformis	strain=DSM 11501
>GCF_000336835.1	Euryarchaeota	Halobacteria	Haloferacales	Haloferacaceae	Haloferax	Haloferax sp. ATCC BAA-645	strain=ATCC BAA-645
>GCF_000337575.1	Euryarchaeota	Halobacteria	Natrialbales	Natrialbaceae	Natrialba	Natrialba hulunbeirensis JCM 10989	strain=JCM 10989
>GCF_000223395.1	Crenarchaeota	Thermoprotei	Desulfurococcales	Pyrodictiaceae	Pyrolobus	Pyrolobus fumarii 1A	strain=1A
>GCF_001006085.1	Crenarchaeota	Thermoprotei	Desulfurococcales	Desulfurococcaceae	Desulfurococcus	Desulfurococcus mucosus DSM 2161	strain=DSM 2161
>GCF_000979105.1	Euryarchaeota	Methanomicrobia	Methanosarcinales	Methanosarcinaceae	Methanosarcina	Methanosarcina mazei	strain=1.F.A.1A.3
>GCF_000245095.1	Crenarchaeota	Thermoprotei	Sulfolobales	Sulfolobaceae	Sulfolobus	Sulfolobus islandicus M.16.2	strain=M.16.2
>GCF_000337055.1	Euryarchaeota	Halobacteria	Haloferacales	Halorubraceae	Halorubrum	Halorubrum distributum JCM 9100	strain=JCM 9100
>GCF_000337475.1	Euryarchaeota	Halobacteria	Natrialbales	Natrialbaceae	Haloterrigena	Haloterrigena limicola JCM 13563	strain=JCM 13563
>GCF_000336975.1	Euryarchaeota	Halobacteria	Haloferacales	Haloferacaceae	Haloferax	Haloferax sp. ATCC BAA-644	strain=ATCC BAA-644
>GCF_003605635.1	Euryarchaeota	Halobacteria	Haloferacales	Halorubraceae	Halonotius	Halonotius pteroides	strain=CECT 7525
>GCF_000015765.1	Euryarchaeota	Methanomicrobia	Methanomicrobiales	Methanocorpusculaceae	Methanocorpusculum	Methanocorpusculum labreanum Z	strain=Z
>GCF_002252865.1	Euryarchaeota	Halobacteria	Haloferacales	Halorubraceae	Halorubrum	Halorubrum ezzemoulense	strain=Fb21
>GCF_000979125.1	Euryarchaeota	Methanomicrobia	Methanosarcinales	Methanosarcinaceae	Methanosarcina	Methanosarcina mazei	strain=1.F.M.0.5
>GCF_900111485.1	Euryarchaeota	Halobacteria	Natrialbales	Natrialbaceae	Haloterrigena	Haloterrigena hispanica	strain=CDM_6
>GCF_000970245.1	Euryarchaeota	Methanomicrobia	Methanosarcinales	Methanosarcinaceae	Methanosarcina	Methanosarcina mazei C16	strain=C16
>GCF_000340315.1	Crenarchaeota	Thermoprotei	Sulfolobales	Sulfolobaceae	Sulfolobus	Sulfolobus acidocaldarius N8	strain=N8
>GCF_000969965.1	Euryarchaeota	Methanomicrobia	Methanosarcinales	Methanosarcinaceae	Methanosarcina	Methanosarcina sp. WWM596	strain=WWM596
>GCF_000320505.1	Euryarchaeota	Methanobacteria	Methanobacteriales	Methanobacteriaceae	Methanobrevibacter	Methanobrevibacter boviskoreani JH1	strain=JH1
>GCF_900108505.1	Euryarchaeota	Halobacteria	Haloferacales	Halorubraceae	Halopenitus	Halopenitus malekzadehii	strain=IBRC-M10418
>GCF_001560305.1	Crenarchaeota	Thermoprotei	Sulfolobales	Sulfolobaceae	Sulfolobus	Sulfolobus acidocaldarius	strain=GG12-C01-22
>GCF_000024745.1	Crenarchaeota	Thermoprotei	Sulfolobales	Sulfolobaceae	Sulfolobus	Saccharolobus solfataricus 98/2	strain=98/2
>GCF_900109065.1	Euryarchaeota	Halobacteria	Haloferacales	Halorubraceae	Halohasta	Halohasta litchfieldiae	strain=DSM 22187
>GCF_000195935.2	Euryarchaeota	Thermococci	Thermococcales	Thermococcaceae	Pyrococcus	Pyrococcus abyssi GE5
>GCF_000979935.1	Euryarchaeota	Methanomicrobia	Methanosarcinales	Methanosarcinaceae	Methanosarcina	Methanosarcina mazei	strain=1.H.A.2.1
>GCF_001458655.1	Euryarchaeota	Methanobacteria	Methanobacteriales	Methanobacteriaceae	Methanobacterium	Methanobacterium formicicum
>GCF_002214485.1	Euryarchaeota	Thermococci	Thermococcales	Thermococcaceae	Thermococcus	Thermococcus pacificus	strain=P-4
>GCF_002215485.1	Crenarchaeota	Thermoprotei	Sulfolobales	Sulfolobaceae	Sulfolobus	Sulfolobus acidocaldarius	strain=Y14 16-22
>GCF_000213215.1	Crenarchaeota	Thermoprotei	Sulfolobales	Sulfolobaceae	Acidianus	Acidianus hospitalis W1	strain=W1
>GCF_000217715.1	Euryarchaeota	Halobacteria	Natrialbales	Natrialbaceae	Halopiger	Halopiger xanaduensis SH-6	strain=SH-6
>GCF_000979185.1	Euryarchaeota	Methanomicrobia	Methanosarcinales	Methanosarcinaceae	Methanosarcina	Methanosarcina mazei	strain=1.H.A.1A.4
>GCF_000979505.1	Euryarchaeota	Methanomicrobia	Methanosarcinales	Methanosarcinaceae	Methanosarcina	Methanosarcina mazei	strain=3.F.A.1B.1
>GCF_001560115.1	Crenarchaeota	Thermoprotei	Sulfolobales	Sulfolobaceae	Sulfolobus	Sulfolobus acidocaldarius	strain=GG12-C01-11
>GCF_000230715.2	Euryarchaeota	Halobacteria	Natrialbales	Natrialbaceae	Natronobacterium	Natronobacterium gregoryi SP2	strain=SP2
>GCF_000025325.1	Euryarchaeota	Halobacteria	Natrialbales	Natrialbaceae	Haloterrigena	Haloterrigena turkmenica DSM 5511	strain=DSM 5511
>GCF_001560045.1	Crenarchaeota	Thermoprotei	Sulfolobales	Sulfolobaceae	Sulfolobus	Sulfolobus acidocaldarius	strain=GG12-C01-07
>GCF_001560835.1	Crenarchaeota	Thermoprotei	Sulfolobales	Sulfolobaceae	Sulfolobus	Sulfolobus acidocaldarius	strain=NG05B_CO5_15
>GCF_000336735.1	Euryarchaeota	Halobacteria	Haloferacales	Haloferacaceae	Haloferax	Haloferax alexandrinus JCM 10717	strain=JCM 10717
>GCF_000517445.1	Euryarchaeota	Thermococci	Thermococcales	Thermococcaceae	Thermococcus	Thermococcus paralvinellae	strain=ES1
>GCF_003383085.1	Euryarchaeota	Halobacteria	Haloferacales	Haloferacaceae	Haloferax	Haloferax sp. Atlit-16N	strain=Atlit-16N
>GCF_000144915.1	Crenarchaeota	Thermoprotei	Acidilobales	Acidilobaceae	Acidilobus	Acidilobus saccharovorans 345-15	strain=345-15
>GCF_002114285.1	Euryarchaeota	Halobacteria	Haloferacales	Halorubraceae	Halorubrum	Halorubrum ezzemoulense DSM 17463	strain=DSM 17463
>GCF_003269155.1	Thaumarchaeota					Thaumarchaeota archaeon SCGC AC-337_F14	strain=SCGC AC-337_F14
>GCF_000337715.1	Euryarchaeota	Halobacteria	Natrialbales	Natrialbaceae	Natronorubrum	Natronorubrum bangense JCM 10635	strain=JCM 10635
>GCF_000020905.1	Crenarchaeota	Thermoprotei	Desulfurococcales	Desulfurococcaceae	Desulfurococcus	Desulfurococcus amylolyticus 1221n	strain=1221n
>GCF_002252895.1	Euryarchaeota	Halobacteria	Haloferacales	Halorubraceae	Halorubrum	Halorubrum sp. Eb13	strain=Eb13
>GCF_000400975.1	Euryarchaeota	Halobacteria	Halobacteriales	Halobacteriaceae	Halarchaeum	Halarchaeum acidiphilum MH1-52-1	strain=MH1-52-1
>GCF_900005775.1	Euryarchaeota	Halobacteria	Halobacteriales	Halobacteriaceae	Halobacterium	Halobacterium hubeiense	strain=JI20-5
>GCF_000745485.1	Euryarchaeota	Methanobacteria	Methanobacteriales	Methanobacteriaceae	Methanobacterium	Methanobacterium veterum	strain=MK4
>GCF_900289035.1	Euryarchaeota	Methanobacteria	Methanobacteriales	Methanobacteriaceae	Methanobrevibacter	Methanobrevibacter oralis	strain=M2 CSUR P5920
>GCF_000746075.1	Euryarchaeota	Methanobacteria	Methanobacteriales	Methanobacteriaceae	Methanobacterium	Methanobacterium arcticum	strain=M2
>GCF_002214545.1	Euryarchaeota	Thermococci	Thermococcales	Thermococcaceae	Thermococcus	Thermococcus thioreducens	strain=OGL-20P
>GCF_000784355.1	Euryarchaeota	Methanomicrobia	Methanomicrobiales	Methanomicrobiaceae	Methanolacinia	Methanolacinia paynteri	strain=DSM 2545
>GCF_000430485.1	Euryarchaeota	Thermococci	Thermococcales	Thermococcaceae	Thermococcus	Thermococcus sp. PK	strain=PK
>GCF_003431325.1	Crenarchaeota	Thermoprotei	Acidilobales	Acidilobaceae	Acidilobus	Acidilobus sp. 7A
>GCF_000979195.1	Euryarchaeota	Methanomicrobia	Methanosarcinales	Methanosarcinaceae	Methanosarcina	Methanosarcina mazei	strain=1.H.A.2.3
>GCF_000011085.1	Euryarchaeota	Halobacteria	Halobacteriales	Haloarculaceae	Haloarcula	Haloarcula marismortui ATCC 43049	strain=ATCC 43049
>GCF_001469865.1	Euryarchaeota	Halobacteria	Haloferacales	Haloferacaceae	Haloferax	Haloferax sp. SB29	strain=SB29
>GCF_000336935.1	Euryarchaeota	Halobacteria	Halobacteriales	Halococcaceae	Halococcus	Halococcus salifodinae DSM 8989	strain=DSM 8989
>GCF_900003505.1	Euryarchaeota	Halobacteria	Halobacteriales	Halobacteriaceae	Halobacterium	Halobacterium hubeiense	strain=JI20-3
>GCF_002252985.1	Euryarchaeota	Halobacteria	Haloferacales	Halorubraceae	Halorubrum	Halorubrum halodurans	strain=Cb34
>GCF_000979555.1	Euryarchaeota	Methanomicrobia	Methanosarcinales	Methanosarcinaceae	Methanosarcina	Methanosarcina mazei	strain=3.F.A.2.3
>GCF_003201835.1	Crenarchaeota	Thermoprotei	Sulfolobales	Sulfolobaceae	Acidianus	Acidianus brierleyi	strain=DSM 1651
>GCF_001719125.1	Crenarchaeota	Thermoprotei	Sulfolobales	Sulfolobaceae	Sulfolobus	Sulfolobus sp. A20	strain=A20
>GCF_002215525.1	Crenarchaeota	Thermoprotei	Sulfolobales	Sulfolobaceae	Sulfolobus	Sulfolobus acidocaldarius	strain=Y14 13-1
>GCF_000970305.1	Euryarchaeota	Methanomicrobia	Methanosarcinales	Methanosarcinaceae	Methanosarcina	Methanosarcina barkeri 3	strain=3
>GCF_000710615.1	Euryarchaeota	Halobacteria	Halobacteriales	Halobacteriaceae	Haladaptatus	Haladaptatus cibarius D43	strain=D43
>GCF_000231015.2	Crenarchaeota	Thermoprotei	Desulfurococcales	Desulfurococcaceae	Desulfurococcus	Desulfurococcus amylolyticus DSM 16532	strain=DSM 16532
>GCF_000092465.1	Crenarchaeota	Thermoprotei	Desulfurococcales	Desulfurococcaceae	Staphylothermus	Staphylothermus hellenicus DSM 12710	strain=DSM 12710
>GCF_000376445.1	Euryarchaeota	Halobacteria	Halobacteriales	Halobacteriaceae	Haladaptatus	Haladaptatus paucihalophilus DX253	strain=DX253
>GCF_900111935.1	Euryarchaeota	Halobacteria	Haloferacales	Halorubraceae	Halorubrum	Halorubrum sodomense	strain=RD 26
>GCF_001560065.1	Crenarchaeota	Thermoprotei	Sulfolobales	Sulfolobaceae	Sulfolobus	Sulfolobus acidocaldarius	strain=GG12-C01-08
>GCF_003369835.1	Euryarchaeota	Halobacteria	Halobacteriales	Halobacteriaceae	Halorussus	Halorussus rarus	strain=TBN4
>GCF_000970065.1	Euryarchaeota	Methanomicrobia	Methanosarcinales	Methanosarcinaceae	Methanosarcina	Methanosarcina barkeri 227	strain=227
>GCF_000816105.1	Euryarchaeota	Thermococci	Thermococcales	Thermococcaceae	Thermococcus	Thermococcus guaymasensis DSM 11113	strain=DSM 11113
>GCF_000016605.1	Crenarchaeota	Thermoprotei	Sulfolobales	Sulfolobaceae	Metallosphaera	Metallosphaera sedula DSM 5348	strain=DSM 5348
>GCF_000022465.1	Crenarchaeota	Thermoprotei	Sulfolobales	Sulfolobaceae	Sulfolobus	Sulfolobus islandicus Y.G.57.14	strain=Y.G.57.14
>GCF_000513315.1	Euryarchaeota	Methanobacteria	Methanobacteriales	Methanobacteriaceae	Methanobrevibacter	Methanobrevibacter arboriphilus ANOR1	strain=ANOR1
>GCF_900143675.1	Thaumarchaeota				Candidatus Nitrosotalea	Nitrosotalea sp. Nd2
>GCF_000685155.1	Euryarchaeota	Methanomicrobia	Methanosarcinales	Candidatus Methanoperedenaceae	Candidatus Methanoperedens	Candidatus Methanoperedens nitroreducens	strain=ANME-2d
>GCF_000337095.1	Euryarchaeota	Halobacteria	Haloferacales	Haloferacaceae	Halogeometricum	Halogeometricum pallidum JCM 14848	strain=JCM 14848
>GCF_000015205.1	Crenarchaeota	Thermoprotei	Thermoproteales	Thermoproteaceae	Pyrobaculum	Pyrobaculum islandicum DSM 4184	strain=DSM 4184
>GCF_000474235.1	Euryarchaeota	Halobacteria	Halobacteriales	Halobacteriaceae	Halarchaeum	Halarchaeum acidiphilum MH1-52-1	strain=JCM 16109
>GCF_002156705.1	Euryarchaeota	Halobacteria	Natrialbales	Natrialbaceae	Natronolimnobius	Natronolimnobius aegyptiacus	strain=JW/NM-HA 15
>GCF_000337915.1	Euryarchaeota	Halobacteria	Haloferacales	Halorubraceae	Halorubrum	Halorubrum saccharovorum DSM 1137	strain=DSM 1137
>GCF_000337115.1	Euryarchaeota	Halobacteria	Natrialbales	Natrialbaceae	Haloterrigena	Haloterrigena thermotolerans DSM 11522	strain=DSM 11522
>GCF_001011115.1	Euryarchaeota	Halobacteria	Halobacteriales	Halobacteriaceae	Halanaeroarchaeum	Halanaeroarchaeum sulfurireducens	strain=HSR2
>GCF_002156965.1	Thaumarchaeota		Nitrosopumilales	Nitrosopumilaceae	Candidatus Nitrosomarinus	Candidatus Nitrosomarinus catalina	strain=SPOT01
>GCF_000245215.1	Crenarchaeota	Thermoprotei	Sulfolobales	Sulfolobaceae	Sulfolobus	Sulfolobus islandicus M.16.40	strain=M.16.40
>GCF_001316045.1	Crenarchaeota	Thermoprotei	Sulfolobales	Sulfolobaceae	Sulfolobus	Sulfolobus metallicus DSM 6482 = JCM 9184	strain=JCM 9184
>GCF_003336245.1	Euryarchaeota	Halobacteria	Haloferacales	Haloferacaceae	Haloplanus	Haloplanus salinus	strain=JCM 18368
>GCF_000731985.1	Euryarchaeota	Halobacteria	Natrialbales	Natrialbaceae	Natrinema	Natrinema altunense	strain=AJ2
>GCF_900156425.1	Euryarchaeota	Halobacteria	Halobacteriales	Halobacteriaceae	Haladaptatus	Haladaptatus litoreus	strain=CGMCC 1.7737
>GCF_000237865.1	Euryarchaeota	Halobacteria	Haloferacales	Haloferacaceae	Haloquadratum	Haloquadratum walsbyi C23
>GCF_001261915.1	Euryarchaeota	Halobacteria	Haloferacales	Halorubraceae	Halorubrum	Halorubrum sp. SD626R	strain=SD626R
>GCF_001266735.1	Crenarchaeota	Thermoprotei	Sulfolobales	Sulfolobaceae	Metallosphaera	Metallosphaera sedula	strain=SARC-M1
>GCF_000455345.1	Euryarchaeota	Halobacteria	Natrialbales	Natrialbaceae	Halopiger	Halopiger goleimassiliensis	strain=IIH3
>GCF_000710605.1	Euryarchaeota	Halobacteria	Natrialbales	Natrialbaceae	Haloterrigena	Haloterrigena jeotgali A29	strain=A29
>GCF_000685395.1	Thaumarchaeota				Candidatus Nitrosotenuis	Candidatus Nitrosotenuis chungbukensis	strain=MY2
>GCF_000970085.1	Euryarchaeota	Methanomicrobia	Methanosarcinales	Methanosarcinaceae	Methanosarcina	Methanosarcina siciliae T4/M	strain=T4/M
>GCF_001305655.1	Euryarchaeota	Halobacteria	Halobacteriales	Halobacteriaceae	Halanaeroarchaeum	Halanaeroarchaeum sulfurireducens	strain=M27-SA2
>GCF_001729455.1	Euryarchaeota	Methanobacteria	Methanobacteriales	Methanobacteriaceae	Methanobrevibacter	Methanobrevibacter sp. A54	strain=A54
>GCF_000969985.1	Euryarchaeota	Methanomicrobia	Methanosarcinales	Methanosarcinaceae	Methanosarcina	Methanosarcina barkeri str. Wiesmoor	strain=Wiesmoor
>GCF_001602375.1	Euryarchaeota	Methanomicrobia	Methanomicrobiales	Methanomicrobiaceae	Methanoculleus	Methanoculleus horonobensis	strain=T10
>GCF_000022545.1	Euryarchaeota	Thermococci	Thermococcales	Thermococcaceae	Thermococcus	Thermococcus sibiricus MM 739	strain=MM 739
>GCF_000017225.1	Euryarchaeota	Methanococci	Methanococcales	Methanococcaceae	Methanococcus	Methanococcus maripaludis C7	strain=C7
>GCF_000189935.1	Euryarchaeota	Methanobacteria	Methanobacteriales	Methanobacteriaceae	Methanobrevibacter	Methanobrevibacter smithii TS147A	strain=TS147A
>GCF_000632495.1	Crenarchaeota	Thermoprotei	Sulfolobales	Sulfolobaceae	Acidianus	Candidatus Acidianus copahuensis	strain=ALE1
>GCF_002214365.1	Euryarchaeota	Thermococci	Thermococcales	Thermococcaceae	Thermococcus	Thermococcus celer Vu 13 = JCM 8558	strain=Vu 13
>GCF_000306765.2	Euryarchaeota	Halobacteria	Haloferacales	Haloferacaceae	Haloferax	Haloferax mediterranei ATCC 33500	strain=CGMCC 1.2087
>GCF_000245135.1	Crenarchaeota	Thermoprotei	Sulfolobales	Sulfolobaceae	Sulfolobus	Sulfolobus islandicus M.16.13	strain=M.16.13
>GCF_000015225.1	Crenarchaeota	Thermoprotei	Thermoproteales	Thermofilaceae	Thermofilum	Thermofilum pendens Hrk 5	strain=Hrk 5
>GCF_003111605.1	Euryarchaeota	Methanobacteria	Methanobacteriales	Methanobacteriaceae	Methanobrevibacter	Methanobrevibacter woesei	strain=DSM 11979
>GCF_000151105.2	Euryarchaeota	Thermococci	Thermococcales	Thermococcaceae	Thermococcus	Thermococcus barophilus MP	strain=MP
>GCF_002761295.1	Euryarchaeota	Methanomicrobia	Methanosarcinales	Methanosarcinaceae	Methanohalophilus	Methanohalophilus portucalensis	strain=FDF-1T
>GCF_001639275.1	Euryarchaeota	Methanobacteria	Methanobacteriales	Methanobacteriaceae	Methanobrevibacter	Methanobrevibacter oralis	strain=DSM 7256
>GCF_900188065.1	Euryarchaeota	Halobacteria	Haloferacales	Halorubraceae	Halorubrum	Halorubrum vacuolatum	strain=DSM 8800
>GCF_000336615.1	Euryarchaeota	Halobacteria	Halobacteriales	Haloarculaceae	Haloarcula	Haloarcula amylolytica JCM 13557	strain=JCM 13557
>GCF_000337175.1	Euryarchaeota	Halobacteria	Natrialbales	Natrialbaceae	Natrinema	Natrinema gari JCM 14663	strain=JCM 14663
>GCF_000337535.1	Euryarchaeota	Halobacteria	Natrialbales	Natrialbaceae	Natrialba	Natrialba aegyptia DSM 13077	strain=DSM 13077
>GCF_000723185.1	Thaumarchaeota					Thaumarchaeota archaeon N4	strain=N4
>GCF_000979575.1	Euryarchaeota	Methanomicrobia	Methanosarcinales	Methanosarcinaceae	Methanosarcina	Methanosarcina mazei	strain=3.F.A.2.6
>GCF_000979335.1	Euryarchaeota	Methanomicrobia	Methanosarcinales	Methanosarcinaceae	Methanosarcina	Methanosarcina mazei	strain=2.F.A.2.3
>GCF_000970265.1	Euryarchaeota	Methanomicrobia	Methanosarcinales	Methanosarcinaceae	Methanosarcina	Methanosarcina lacustris Z-7289	strain=Z-7289
>GCF_000504205.1	Euryarchaeota	Methanomicrobia	Methanosarcinales	Methanosarcinaceae	Methanolobus	Methanolobus tindarius DSM 2278	strain=DSM 2278
>GCF_900115785.1	Euryarchaeota	Halobacteria	Haloferacales	Haloferacaceae	Halogeometricum	Halogeometricum limi	strain=CGMCC 1.8711
>GCF_000404225.1	Euryarchaeota	Thermoplasmata	Methanomassiliicoccales	Methanomassiliicoccaceae	Methanomassiliicoccus	Candidatus Methanomassiliicoccus intestinalis Issoire-Mx1	strain=Issoire-Mx1
>GCF_900167955.1	Thaumarchaeota				Candidatus Nitrosotalea	Nitrosotalea sp. SbT1
>GCF_001729965.1	Euryarchaeota	Methanobacteria	Methanobacteriales	Methanobacteriaceae	Methanosphaera	Methanosphaera sp. WGK6	strain=WGK6
>GCF_002135005.1	Euryarchaeota	Halobacteria	Haloferacales	Halorubraceae	Halorubrum	Halorubrum sp. SD612	strain=SD612
>GCF_001485555.1	Euryarchaeota	Halobacteria	Halobacteriales	Haloarculaceae	Haloarcula	Haloarcula sp. CBA1128	strain=CBA1128
>GCF_000337235.1	Euryarchaeota	Halobacteria	Natrialbales	Natrialbaceae	Natronorubrum	Natronorubrum tibetense GA33	strain=GA33
>GCF_000784335.1	Euryarchaeota	Halobacteria	Natrialbales	Natrialbaceae	Halopiger	Halopiger salifodinae	strain=KCY07-B2
>GCF_000172995.2	Euryarchaeota	Halobacteria	Haloferacales	Haloferacaceae	Halogeometricum	Halogeometricum borinquense DSM 11551	strain=PR 3
>GCF_000769655.1	Euryarchaeota	Thermococci	Thermococcales	Thermococcaceae	Thermococcus	Thermococcus eurythermalis	strain=A501
>GCF_003430825.1	Euryarchaeota	Halobacteria	Natrialbales	Natrialbaceae	Natronolimnobius	Natronolimnobius sp. AArc1	strain=AArc1
>GCF_900036045.1	Euryarchaeota	Methanomicrobia	Methanomicrobiales	Methanomicrobiaceae	Methanoculleus	Methanoculleus sp. MAB1
>GCF_000195915.1	Euryarchaeota	Thermoplasmata	Thermoplasmatales	Thermoplasmataceae	Thermoplasma	Thermoplasma acidophilum DSM 1728	strain=DSM 1728
>GCF_000009185.1	Euryarchaeota	Halobacteria	Haloferacales	Haloferacaceae	Haloquadratum	Haloquadratum walsbyi DSM 16790	strain=DSM 16790 = HBSQ001
>GCF_003383015.1	Euryarchaeota	Halobacteria	Haloferacales	Haloferacaceae	Haloferax	Haloferax sp. Atlit-48N	strain=Atlit-48N
>GCF_000190115.1	Euryarchaeota	Methanobacteria	Methanobacteriales	Methanobacteriaceae	Methanobrevibacter	Methanobrevibacter smithii TS95D	strain=TS95D
>GCF_000264495.1	Crenarchaeota	Thermoprotei	Desulfurococcales	Desulfurococcaceae	Thermogladius	Thermogladius calderae 1633	strain=1633
>GCF_000979755.1	Euryarchaeota	Methanomicrobia	Methanosarcinales	Methanosarcinaceae	Methanosarcina	Methanosarcina mazei	strain=3.H.M.1A.1
>GCF_000970045.1	Euryarchaeota	Methanomicrobia	Methanosarcinales	Methanosarcinaceae	Methanosarcina	Methanosarcina sp. MTP4	strain=MTP4
>GCF_000980075.1	Euryarchaeota	Methanomicrobia	Methanosarcinales	Methanosarcinaceae	Methanosarcina	Methanosarcina mazei	strain=1.H.M.2.3
>GCF_000789255.1	Euryarchaeota	Archaeoglobi	Archaeoglobales	Archaeoglobaceae	Geoglobus	Geoglobus acetivorans	strain=SBH6
>GCF_001541925.1	Thaumarchaeota		Nitrosopumilales	Nitrosopumilaceae	Nitrosopumilus	Nitrosopumilus sp. Nsub	strain=Nsub
>GCF_900108095.1	Euryarchaeota	Halobacteria	Natrialbales	Natrialbaceae	Natronorubrum	Natronorubrum sediminis	strain=CGMCC 1.8981
>GCF_000023985.1	Euryarchaeota	Methanococci	Methanococcales	Methanocaldococcaceae	Methanocaldococcus	Methanocaldococcus fervens AG86	strain=AG86
>GCF_002077075.2	Crenarchaeota	Thermoprotei	Thermoproteales	Thermoproteaceae	Thermoproteus	Thermoproteus sp. CP80	strain=CP80
>GCF_001402945.1	Euryarchaeota	Thermoplasmata	Thermoplasmatales	Ferroplasmaceae	Acidiplasma	Acidiplasma aeolicum	strain=VT
>GCF_001560795.1	Crenarchaeota	Thermoprotei	Sulfolobales	Sulfolobaceae	Sulfolobus	Sulfolobus acidocaldarius	strain=NG05B_CO5_13
>GCF_003111625.1	Euryarchaeota	Methanobacteria	Methanobacteriales	Methanobacteriaceae	Methanobrevibacter	Methanobrevibacter thaueri	strain=DSM 11995
>GCF_000245115.1	Crenarchaeota	Thermoprotei	Sulfolobales	Sulfolobaceae	Sulfolobus	Sulfolobus islandicus M.16.12	strain=M.16.12
>GCF_000979095.1	Euryarchaeota	Methanomicrobia	Methanosarcinales	Methanosarcinaceae	Methanosarcina	Methanosarcina mazei	strain=3.H.M.2.7
>GCF_000427685.1	Euryarchaeota	Halobacteria	Haloferacales	Haloferacaceae	Haloplanus	Haloplanus natans DSM 17983	strain=DSM 17983
>GCF_001767315.1	Euryarchaeota	Halobacteria	Halobacteriales	Halobacteriaceae	Halodesulfurarchaeum	Halodesulfurarchaeum formicicum	strain=HTSR1
>GCF_000968435.1	Crenarchaeota	Thermoprotei	Sulfolobales	Sulfolobaceae	Sulfolobus	Saccharolobus solfataricus	strain=SULA
>GCF_000383975.1	Euryarchaeota	Halobacteria	Natrialbales	Natrialbaceae	Natronorubrum	Natronorubrum tibetense GA33	strain=GA33
>GCF_000189915.1	Euryarchaeota	Methanobacteria	Methanobacteriales	Methanobacteriaceae	Methanobrevibacter	Methanobrevibacter smithii TS146E	strain=TS146E
>GCF_000969905.1	Euryarchaeota	Methanomicrobia	Methanosarcinales	Methanosarcinaceae	Methanosarcina	Methanosarcina vacuolata Z-761	strain=Z-761
>GCF_900198835.1	Euryarchaeota	Thermococci	Thermococcales	Thermococcaceae	Thermococcus	Thermococcus sp. EXT12c	strain=EXT12c
>GCF_002252805.1	Euryarchaeota	Halobacteria	Haloferacales	Halorubraceae	Halorubrum	Halorubrum ezzemoulense	strain=Ga36
>GCF_000827835.1	Euryarchaeota	Halobacteria	Halobacteriales	Haloarculaceae	Haloarcula	Haloarcula sp. CBA1115	strain=CBA1115
>GCF_900110215.1	Euryarchaeota	Halobacteria	Halobacteriales	Haloarculaceae	Halorientalis	Halorientalis persicus	strain=IBRC-M 10043
>GCF_000979035.1	Euryarchaeota	Methanomicrobia	Methanosarcinales	Methanosarcinaceae	Methanosarcina	Methanosarcina mazei	strain=3.H.M.1B.1
>GCF_900106715.1	Euryarchaeota	Halobacteria	Halobacteriales	Haloarculaceae	Haloarcula	Haloarcula vallismortis	strain=DSM 3756
>GCF_000979265.1	Euryarchaeota	Methanomicrobia	Methanosarcinales	Methanosarcinaceae	Methanosarcina	Methanosarcina mazei	strain=1.H.M.2.1
>GCF_002215405.1	Crenarchaeota	Thermoprotei	Sulfolobales	Sulfolobaceae	Sulfolobus	Sulfolobus acidocaldarius	strain=Y14 18-5
>GCF_000265525.1	Euryarchaeota	Thermococci	Thermococcales	Thermococcaceae	Thermococcus	Thermococcus cleftensis	strain=CL1
>GCF_000690595.1	Euryarchaeota	Halobacteria	Natrialbales	Natrialbaceae	Haloterrigena	Haloterrigena mahii	strain=H13
>GCF_900100875.1	Euryarchaeota	Halobacteria	Haloferacales	Haloferacaceae	Halopelagius	Halopelagius longus	strain=CGMCC 1.12397
>GCF_000015945.1	Crenarchaeota	Thermoprotei	Desulfurococcales	Desulfurococcaceae	Staphylothermus	Staphylothermus marinus F1	strain=F1
>GCF_002287175.1	Euryarchaeota	Methanobacteria	Methanobacteriales	Methanobacteriaceae	Methanobacterium	Methanobacterium bryantii	strain=M.o.H.
>GCF_000979415.1	Euryarchaeota	Methanomicrobia	Methanosarcinales	Methanosarcinaceae	Methanosarcina	Methanosarcina sp. 2.H.T.1A.15	strain=2.H.T.1A.15
>GCF_900107205.1	Euryarchaeota	Halobacteria	Haloferacales	Halorubraceae	Halopenitus	Halopenitus persicus	strain=DC30	IBRC 10041	KCTC 4046
>GCF_000979385.1	Euryarchaeota	Methanomicrobia	Methanosarcinales	Methanosarcinaceae	Methanosarcina	Methanosarcina sp. 2.H.A.1B.4	strain=2.H.A.1B.4
>GCF_003175215.1	Thaumarchaeota		Nitrosopumilales	Nitrosopumilaceae	Nitrosopumilus	Candidatus Nitrosopumilus sp. NM25	strain=NM25
>GCF_000725425.1	Euryarchaeota	Thermococci	Thermococcales	Thermococcaceae	Palaeococcus	Palaeococcus pacificus DY20341	strain=DY20341
>GCF_900176435.1	Euryarchaeota	Thermoplasmata	Thermoplasmatales	Picrophilaceae	Picrophilus	Picrophilus oshimae DSM 9789	strain=DSM 9789
>GCF_000691865.1	Euryarchaeota	Methanomicrobia	Methanomicrobiales	Methanomicrobiaceae	Methanoculleus	Methanoculleus sp. MH98A	strain=MH98A
>GCF_900114585.1	Euryarchaeota	Methanobacteria	Methanobacteriales	Methanobacteriaceae	Methanobrevibacter	Methanobrevibacter olleyae	strain=DSM 16632
>GCF_001548675.1	Euryarchaeota	Methanobacteria	Methanobacteriales	Methanobacteriaceae	Methanobrevibacter	Methanobrevibacter sp. YE315	strain=YE315
>GCF_000189895.1	Euryarchaeota	Methanobacteria	Methanobacteriales	Methanobacteriaceae	Methanobrevibacter	Methanobrevibacter smithii TS146D	strain=TS146D
>GCF_001280425.1	Euryarchaeota	Halobacteria	Halobacteriales	Haloarculaceae	Haloarcula	Haloarcula rubripromontorii	strain=SL3
>GCF_002487355.1	Euryarchaeota	Methanomicrobia	Methanosarcinales	Candidatus Methanoperedenaceae	Candidatus Methanoperedens	Candidatus Methanoperedens sp. BLZ2
>GCF_000517625.1	Euryarchaeota	Halobacteria	Natrialbales	Natrialbaceae	Halostagnicola	Halostagnicola larsenii XH-48	strain=XH-48
>GCF_001469955.1	Euryarchaeota	Halobacteria	Haloferacales	Haloferacaceae	Haloprofundus	Haloprofundus marisrubri	strain=SB9
>GCF_000328925.1	Thaumarchaeota		Nitrosopumilales	Nitrosopumilaceae	Nitrosopumilus	Nitrosopumilus sp. AR	strain=AR
>GCF_000739595.1	Euryarchaeota	Halobacteria	Haloferacales	Halorubraceae	Halorubrum	Halorubrum halophilum	strain=B8
>GCF_001560675.1	Crenarchaeota	Thermoprotei	Sulfolobales	Sulfolobaceae	Sulfolobus	Sulfolobus acidocaldarius	strain=NG05B_CO5_06
>GCF_000337875.1	Euryarchaeota	Halobacteria	Natrialbales	Natrialbaceae	Natrialba	Natrialba magadii ATCC 43099	strain=MS-3
>GCF_000979025.1	Euryarchaeota	Methanomicrobia	Methanosarcinales	Methanosarcinaceae	Methanosarcina	Methanosarcina mazei	strain=3.H.A.2.6
>GCF_002813085.1	Euryarchaeota	Methanobacteria	Methanobacteriales	Methanobacteriaceae	Methanobrevibacter	Methanobrevibacter smithii	strain=KB11
>GCF_000698785.1	Thaumarchaeota	Nitrososphaeria	Nitrososphaerales	Nitrososphaeraceae	Nitrososphaera	Nitrososphaera viennensis EN76	strain=EN76
>GCF_000336875.1	Euryarchaeota	Halobacteria	Haloferacales	Halorubraceae	Halorubrum	Halorubrum californiensis DSM 19288	strain=DSM 19288
>GCF_002252835.1	Euryarchaeota	Halobacteria	Haloferacales	Halorubraceae	Halorubrum	Halorubrum ezzemoulense	strain=G37
>GCF_000338775.1	Crenarchaeota	Thermoprotei	Sulfolobales	Sulfolobaceae	Sulfolobus	Sulfolobus acidocaldarius Ron12/I	strain=Ron12/I
>GCF_001663375.1	Crenarchaeota	Thermoprotei	Thermoproteales	Thermoproteaceae	Caldivirga	Caldivirga sp. MU80	strain=MU80
>GCF_001484195.1	Euryarchaeota	Thermococci	Thermococcales	Thermococcaceae	Thermococcus	Thermococcus celericrescens	strain=DSM 17994
>GCF_001481635.1	Crenarchaeota	Thermoprotei	Sulfolobales	Sulfolobaceae	Sulfolobus	Sulfolobus acidocaldarius	strain=NG05B_CO5_07
>GCF_900114835.1	Euryarchaeota	Methanomicrobia	Methanosarcinales	Methanosarcinaceae	Methanolobus	Methanolobus profundi	strain=Mob M
>GCF_000189835.1	Euryarchaeota	Methanobacteria	Methanobacteriales	Methanobacteriaceae	Methanobrevibacter	Methanobrevibacter smithii TS146A	strain=TS146A
>GCF_900116205.1	Euryarchaeota	Halobacteria	Natrialbales	Natrialbaceae	Halostagnicola	Halostagnicola kamekurae	strain=DSM 22427
>GCF_000979635.1	Euryarchaeota	Methanomicrobia	Methanosarcinales	Methanosarcinaceae	Methanosarcina	Methanosarcina mazei	strain=3.F.T.1A.4
>GCF_000092185.1	Crenarchaeota	Thermoprotei	Desulfurococcales	Desulfurococcaceae	Thermosphaera	Thermosphaera aggregans DSM 11486	strain=DSM 11486
>GCF_900103505.1	Euryarchaeota	Halobacteria	Halobacteriales	Halobacteriaceae	Haloarchaeobius	Haloarchaeobius iranensis	strain=EB21	IBRC-M 10013	KCTC 4048
>GCF_000337395.1	Euryarchaeota	Halobacteria	Haloferacales	Halorubraceae	Halorubrum	Halorubrum litoreum JCM 13561	strain=JCM 13561
>GCF_000337135.1	Euryarchaeota	Halobacteria	Natrialbales	Natrialbaceae	Natrialba	Natrialba chahannaoensis JCM 10990	strain=JCM 10990
>GCF_000021965.1	Euryarchaeota	Methanomicrobia	Methanomicrobiales	Methanoregulaceae	Methanosphaerula	Methanosphaerula palustris E1-9c	strain=E1-9c
>GCF_000337155.1	Euryarchaeota	Halobacteria	Natrialbales	Natrialbaceae	Natrinema	Natrinema altunense JCM 12890	strain=JCM 12890
>GCF_002287235.1	Euryarchaeota	Methanomicrobia	Methanosarcinales	Methanosarcinaceae	Methanosarcina	Methanosarcina spelaei	strain=MC-15
>GCF_000007005.1	Crenarchaeota	Thermoprotei	Sulfolobales	Sulfolobaceae	Sulfolobus	Saccharolobus solfataricus P2	strain=P2
>GCF_002287195.1	Euryarchaeota	Methanobacteria	Methanobacteriales	Methanobacteriaceae	Methanosphaera	Methanosphaera cuniculi	strain=1R-7
>GCF_000025525.1	Euryarchaeota	Methanococci	Methanococcales	Methanocaldococcaceae	Methanocaldococcus	Methanocaldococcus sp. FS406-22	strain=FS406-22
>GCF_001560685.1	Crenarchaeota	Thermoprotei	Sulfolobales	Sulfolobaceae	Sulfolobus	Sulfolobus acidocaldarius	strain=NG05B_CO5_08
>GCF_002252725.1	Euryarchaeota	Halobacteria	Haloferacales	Halorubraceae	Halorubrum	Halorubrum ezzemoulense	strain=LD3
>GCF_002072215.1	Euryarchaeota	Methanobacteria	Methanobacteriales	Methanobacteriaceae	Methanobrevibacter	Methanobrevibacter arboriphilus JCM 13429 = DSM 1125	strain=DH1
>GCF_002287215.1	Euryarchaeota	Methanomicrobia	Methanomicrobiales	Methanocorpusculaceae	Methanocorpusculum	Methanocorpusculum parvum	strain=XII
>GCF_000336815.1	Euryarchaeota	Halobacteria	Haloferacales	Haloferacaceae	Haloferax	Haloferax prahovense DSM 18310	strain=DSM 18310
>GCF_001559975.1	Crenarchaeota	Thermoprotei	Sulfolobales	Sulfolobaceae	Sulfolobus	Sulfolobus acidocaldarius	strain=GG12-C01-02
>GCF_002208625.1	Euryarchaeota	Methanobacteria	Methanobacteriales	Methanobacteriaceae	Methanobrevibacter	Methanobrevibacter sp. 87.7	strain=87.7
>GCF_000007065.1	Euryarchaeota	Methanomicrobia	Methanosarcinales	Methanosarcinaceae	Methanosarcina	Methanosarcina mazei Go1	strain=Go1
>GCF_001560915.1	Euryarchaeota	Thermoplasmata				methanogenic archaeon ISO4-H5	strain=ISO4-H5
>GCF_000263735.1	Euryarchaeota	Thermococci	Thermococcales	Thermococcaceae	Pyrococcus	Pyrococcus sp. ST04	strain=ST04
>GCF_000022385.1	Crenarchaeota	Thermoprotei	Sulfolobales	Sulfolobaceae	Sulfolobus	Sulfolobus islandicus L.S.2.15	strain=L.S.2.15
>GCF_003265405.1	Euryarchaeota	Methanobacteria	Methanobacteriales	Methanobacteriaceae	Methanosphaera	Methanosphaera stadtmanae	strain=PA5
>GCF_001950595.1	Euryarchaeota	Halobacteria	Halobacteriales	Haloarculaceae	Natronomonas	Natronomonas sp. CBA1134	strain=CBA1134
>GCF_002844335.1	Euryarchaeota	Halobacteria	Halobacteriales	Haloarculaceae	Haloarcula	Haloarcula taiwanensis	strain=Taiwanensis
>GCF_000226975.2	Euryarchaeota	Halobacteria	Natrialbales	Natrialbaceae	Halobiforma	Halobiforma lacisalsi AJ5	strain=AJ5
>GCF_000025865.1	Euryarchaeota	Methanomicrobia	Methanosarcinales	Methanosarcinaceae	Methanohalophilus	Methanohalophilus mahii DSM 5219	strain=DSM 5219
>GCF_900095295.1	Euryarchaeota	Methanobacteria	Methanobacteriales	Methanobacteriaceae	Methanobacterium	Methanobacterium congolense
>GCF_000337675.1	Euryarchaeota	Halobacteria	Natrialbales	Natrialbaceae	Natronococcus	Natronococcus amylolyticus DSM 10524	strain=DSM 10524
>GCF_000214415.1	Euryarchaeota	Methanococci	Methanococcales	Methanocaldococcaceae	Methanotorris	Methanotorris igneus Kol 5	strain=Kol 5
>GCF_000978945.1	Euryarchaeota	Methanomicrobia	Methanosarcinales	Methanosarcinaceae	Methanosarcina	Methanosarcina mazei	strain=3.F.A.1A.3
>GCF_001560385.1	Crenarchaeota	Thermoprotei	Sulfolobales	Sulfolobaceae	Sulfolobus	Sulfolobus acidocaldarius	strain=NG05B_C06_02
>GCF_001729395.1	Euryarchaeota	Methanobacteria	Methanobacteriales	Methanobacteriaceae	Methanosphaera	Methanosphaera sp. A6	strain=A6
>GCF_001559965.1	Crenarchaeota	Thermoprotei	Sulfolobales	Sulfolobaceae	Sulfolobus	Sulfolobus acidocaldarius	strain=GG12-C01-03
>GCF_000017165.1	Euryarchaeota	Methanococci	Methanococcales	Methanococcaceae	Methanococcus	Methanococcus vannielii SB	strain=SB
>GCF_002214465.1	Euryarchaeota	Thermococci	Thermococcales	Thermococcaceae	Thermococcus	Thermococcus barossii	strain=SHCK-94
>GCF_000245175.1	Crenarchaeota	Thermoprotei	Sulfolobales	Sulfolobaceae	Sulfolobus	Sulfolobus islandicus M.16.23	strain=M.16.23
>GCF_000018485.1	Euryarchaeota	Methanococci	Methanococcales	Methanococcaceae	Methanococcus	Methanococcus maripaludis C6	strain=C6
>GCF_000337435.1	Euryarchaeota	Halobacteria	Haloferacales	Halorubraceae	Halorubrum	Halorubrum terrestre JCM 10247	strain=JCM 10247
>GCF_002379115.1	Euryarchaeota	Halobacteria	Haloferacales	Halorubraceae	Halorubrum	Halorubrum chaoviator	strain=DSM 19316
>GCF_001418715.1	Euryarchaeota	Thermococci	Thermococcales	Thermococcaceae	Thermococcus	Thermococcus thioreducens	strain=DSM 14981
>GCF_000979255.1	Euryarchaeota	Methanomicrobia	Methanosarcinales	Methanosarcinaceae	Methanosarcina	Methanosarcina mazei	strain=1.H.M.1A.2
>GCF_000211475.1	Euryarchaeota	Thermococci	Thermococcales	Thermococcaceae	Pyrococcus	Pyrococcus sp. NA2	strain=NA2
>GCF_000734035.1	Euryarchaeota	Archaeoglobi	Archaeoglobales	Archaeoglobaceae	Archaeoglobus	Archaeoglobus fulgidus DSM 8774	strain=DSM 8774
>GCF_000979665.1	Euryarchaeota	Methanomicrobia	Methanosarcinales	Methanosarcinaceae	Methanosarcina	Methanosarcina mazei	strain=3.F.T.2.1
>GCF_000214725.1	Euryarchaeota	Methanobacteria	Methanobacteriales	Methanobacteriaceae	Methanobacterium	Methanobacterium paludis	strain=SWAN1
>GCF_000336715.1	Euryarchaeota	Halobacteria	Halobacteriales	Halococcaceae	Halococcus	Halococcus thailandensis JCM 13552	strain=JCM 13552
>GCF_001560715.1	Crenarchaeota	Thermoprotei	Sulfolobales	Sulfolobaceae	Sulfolobus	Sulfolobus acidocaldarius	strain=NG05B_CO5_09
>GCF_000196655.1	Euryarchaeota	Methanomicrobia	Methanosarcinales	Methanosarcinaceae	Methanohalobium	Methanohalobium evestigatum Z-7303	strain=Z-7303
>GCF_000828555.1	Euryarchaeota	Methanococci	Methanococcales	Methanococcaceae	Methanococcus	Methanococcus maripaludis OS7	strain=OS7 (= NBRC 103642)
>GCF_000980025.1	Euryarchaeota	Methanomicrobia	Methanosarcinales	Methanosarcinaceae	Methanosarcina	Methanosarcina mazei	strain=1.H.M.0.1
>GCF_002078205.2	Crenarchaeota	Thermoprotei	Thermoproteales	Thermoproteaceae	Vulcanisaeta	Vulcanisaeta sp. EB80	strain=EB80
>GCF_000230735.2	Euryarchaeota	Halobacteria	Natrialbales	Natrialbaceae	Natrinema	Natrinema pellirubrum DSM 15624	strain=DSM 15624
>GCF_001402935.1	Euryarchaeota	Thermoplasmata	Thermoplasmatales	Ferroplasmaceae	Acidiplasma	Acidiplasma cupricumulans	strain=BH2
>GCF_001469875.2	Euryarchaeota	Halobacteria	Haloferacales	Haloferacaceae	Haloferax	Haloferax sp. SB3	strain=SB3
>GCF_000739555.1	Euryarchaeota	Halobacteria	Haloferacales	Halorubraceae	Halolamina	Halolamina rubra	strain=CBA1107
>GCF_002906575.1	Euryarchaeota	Halobacteria	Haloferacales	Halorubraceae	Salinigranum	Salinigranum rubrum	strain=GX10
>GCF_000304355.2	Euryarchaeota	Methanomicrobia	Methanomicrobiales	Methanomicrobiaceae	Methanoculleus	Methanoculleus bourgensis MS2	strain=MS2T
>GCF_000253055.1	Crenarchaeota	Thermoprotei	Thermoproteales	Thermoproteaceae	Thermoproteus	Thermoproteus tenax Kra 1	strain=Kra 1
>GCF_000949015.1	Euryarchaeota	Thermoplasmata	Thermoplasmatales	Ferroplasmaceae	Acidiplasma	Acidiplasma sp. MBA-1	strain=MBA-1
>GCF_001560525.1	Crenarchaeota	Thermoprotei	Sulfolobales	Sulfolobaceae	Sulfolobus	Sulfolobus acidocaldarius	strain=NG05B_C06_12
>GCF_001542905.1	Euryarchaeota	Halobacteria	Haloferacales	Halorubraceae	Halorubrum	Halorubrum aethiopicum	strain=SAH-A6
>GCF_000447865.2	Euryarchaeota	Halobacteria	Halobacteriales			haloarchaeon 3A1_DGR	strain=3A1_DGR
>GCF_001563245.1	Euryarchaeota	Methanobacteria	Methanobacteriales	Methanobacteriaceae	Methanobrevibacter	Methanobrevibacter olleyae	strain=YLM1
>GCF_000979515.1	Euryarchaeota	Methanomicrobia	Methanosarcinales	Methanosarcinaceae	Methanosarcina	Methanosarcina mazei	strain=3.F.A.2.12
>GCF_003383025.1	Euryarchaeota	Halobacteria	Haloferacales	Haloferacaceae	Haloferax	Haloferax sp. Atlit-4N	strain=Atlit-4N
>GCF_000979975.1	Euryarchaeota	Methanomicrobia	Methanosarcinales	Methanosarcinaceae	Methanosarcina	Methanosarcina sp. 1.H.A.2.2	strain=1.H.A.2.2
>GCF_000337695.1	Euryarchaeota	Halobacteria	Natrialbales	Natrialbaceae	Natronococcus	Natronococcus jeotgali DSM 18795	strain=DSM 18795
>GCF_001560275.1	Crenarchaeota	Thermoprotei	Sulfolobales	Sulfolobaceae	Sulfolobus	Sulfolobus acidocaldarius	strain=GG12-C01-20
>GCF_000300255.2	Euryarchaeota	Thermoplasmata	Methanomassiliicoccales	Methanomassiliicoccaceae	Candidatus Methanomethylophilus	Candidatus Methanomethylophilus alvus Mx1201	strain=Mx1201
>GCF_002813695.1	Euryarchaeota	Methanobacteria	Methanobacteriales	Methanobacteriaceae	Methanobacterium	Methanobacterium subterraneum	strain=A8p
>GCF_002135045.1	Euryarchaeota	Halobacteria	Haloferacales	Halorubraceae	Halorubrum	Halorubrum sp. SD683	strain=SD683
>GCF_000334895.1	Euryarchaeota	Halobacteria	Halobacteriales	Halococcaceae	Halococcus	Halococcus agarilyticus	strain=197A
>GCF_900110865.1	Euryarchaeota	Halobacteria	Natrialbales	Natrialbaceae	Natrinema	Natrinema salaciae	strain=DSM 25055
>GCF_000336655.1	Euryarchaeota	Halobacteria	Natrialbales	Natrialbaceae	Halobiforma	Halobiforma lacisalsi AJ5	strain=AJ5
>GCF_000979015.1	Euryarchaeota	Methanomicrobia	Methanosarcinales	Methanosarcinaceae	Methanosarcina	Methanosarcina mazei	strain=3.H.A.2.1
>GCF_000968395.1	Crenarchaeota	Thermoprotei	Sulfolobales	Sulfolobaceae	Sulfolobus	Saccharolobus solfataricus	strain=98/2 SULC
>GCF_000337655.1	Euryarchaeota	Halobacteria	Natrialbales	Natrialbaceae	Natronobacterium	Natronobacterium gregoryi SP2	strain=SP2
>GCF_000015145.1	Crenarchaeota	Thermoprotei	Desulfurococcales	Pyrodictiaceae	Hyperthermus	Hyperthermus butylicus DSM 5456	strain=DSM 5456
>GCF_000025285.1	Euryarchaeota	Archaeoglobi	Archaeoglobales	Archaeoglobaceae	Archaeoglobus	Archaeoglobus profundus DSM 5631	strain=DSM 5631
>GCF_900114025.1	Euryarchaeota	Halobacteria	Natrialbales	Natrialbaceae	Natronobacterium	Natronobacterium gregoryi	strain=SP2
>GCF_000591055.1	Euryarchaeota	Halobacteria	Halobacteriales	Haloarculaceae	Natronomonas	Natronomonas moolapensis 8.8.11	strain=8.8.11
>GCF_000328685.1	Euryarchaeota	Halobacteria	Natrialbales	Natrialbaceae	Natronococcus	Natronococcus occultus SP4	strain=SP4
>GCF_000979675.1	Euryarchaeota	Methanomicrobia	Methanosarcinales	Methanosarcinaceae	Methanosarcina	Methanosarcina mazei	strain=3.H.A.1A.2
>GCF_001477655.1	Euryarchaeota	Methanobacteria	Methanobacteriales	Methanobacteriaceae	Methanobrevibacter	Methanobrevibacter millerae	strain=SM9
>GCF_900156475.1	Euryarchaeota	Halobacteria	Natrialbales	Natrialbaceae	Natronorubrum	Natronorubrum thiooxidans	strain=type strain: HArc-
>GCF_000151205.2	Euryarchaeota	Thermococci	Thermococcales	Thermococcaceae	Thermococcus	Thermococcus sp. AM4	strain=AM4
>GCF_000241145.1	Thaumarchaeota		Nitrosopumilales	Nitrosopumilaceae	Candidatus Nitrosoarchaeum	Candidatus Nitrosoarchaeum limnia BG20	strain=BG20
>GCF_000317795.1	Crenarchaeota	Thermoprotei	Acidilobales	Caldisphaeraceae	Caldisphaera	Caldisphaera lagunensis DSM 15908	strain=DSM 15908
>GCF_000189975.1	Euryarchaeota	Methanobacteria	Methanobacteriales	Methanobacteriaceae	Methanobrevibacter	Methanobrevibacter smithii TS147C	strain=TS147C
>GCF_000980005.1	Euryarchaeota	Methanomicrobia	Methanosarcinales	Methanosarcinaceae	Methanosarcina	Methanosarcina mazei	strain=1.H.A.2.8
>GCF_900107195.1	Euryarchaeota	Halobacteria	Haloferacales	Haloferacaceae	Halobellus	Halobellus clavatus	strain=CGMCC 1.10118
>GCF_002214165.1	Candidatus Micrarchaeota					Candidatus Micrarchaeota archaeon Mia14	strain=Mia14
>GCF_000025685.1	Euryarchaeota	Halobacteria	Haloferacales	Haloferacaceae	Haloferax	Haloferax volcanii DS2	strain=DS2
>GCF_001006045.1	Euryarchaeota	Archaeoglobi	Archaeoglobales	Archaeoglobaceae	Geoglobus	Geoglobus ahangari	strain=234
>GCF_000243455.1	Euryarchaeota	Methanococci	Methanococcales	Methanocaldococcaceae	Methanotorris	Methanotorris formicicus Mc-S-70	strain=Mc-S-70
>GCF_000147875.1	Euryarchaeota	Methanomicrobia	Methanomicrobiales	Methanomicrobiaceae	Methanolacinia	Methanolacinia petrolearia DSM 11571
>GCF_000189995.1	Euryarchaeota	Methanobacteria	Methanobacteriales	Methanobacteriaceae	Methanobrevibacter	Methanobrevibacter smithii TS94A	strain=TS94A
>GCF_003586325.1	Euryarchaeota	Halobacteria	Haloferacales	Haloferacaceae	Haloferax	Haloferax sp. Atlit-10N	strain=Atlit-10N
>GCF_000190075.1	Euryarchaeota	Methanobacteria	Methanobacteriales	Methanobacteriaceae	Methanobrevibacter	Methanobrevibacter smithii TS95B	strain=TS95B
>GCF_000026045.1	Euryarchaeota	Halobacteria	Halobacteriales	Haloarculaceae	Natronomonas	Natronomonas pharaonis DSM 2160	strain=Gabara
>GCF_000019605.1	Candidatus Korarchaeota				Candidatus Korarchaeum	Candidatus Korarchaeum cryptofilum OPF8
>GCF_000024625.1	Euryarchaeota	Methanococci	Methanococcales	Methanocaldococcaceae	Methanocaldococcus	Methanocaldococcus vulcanius M7	strain=M7
>GCF_002952775.1						archaeon AArc-Sl	strain=AArc-Sl
>GCF_000191585.1	Euryarchaeota	Methanobacteria	Methanobacteriales	Methanobacteriaceae	Methanobacterium	Methanobacterium lacus	strain=AL-21
>GCF_000245275.1	Crenarchaeota	Thermoprotei	Sulfolobales	Sulfolobaceae	Sulfolobus	Sulfolobus islandicus M.16.47	strain=M.16.47
>GCF_000970025.1	Euryarchaeota	Methanomicrobia	Methanosarcinales	Methanosarcinaceae	Methanosarcina	Methanosarcina barkeri MS	strain=MS
>GCF_900100385.1	Euryarchaeota	Halobacteria	Halobacteriales	Halobacteriaceae	Halovenus	Halovenus aranensis	strain=IBRC-M10015
>GCF_001560765.1	Crenarchaeota	Thermoprotei	Sulfolobales	Sulfolobaceae	Sulfolobus	Sulfolobus acidocaldarius	strain=NG05B_CO5_12
>GCF_000979045.1	Euryarchaeota	Methanomicrobia	Methanosarcinales	Methanosarcinaceae	Methanosarcina	Methanosarcina mazei	strain=3.H.M.1B.5
>GCF_000223905.1	Euryarchaeota	Halobacteria	Halobacteriales	Haloarculaceae	Haloarcula	Haloarcula hispanica ATCC 33960	strain=CGMCC 1.2049
>GCF_001560085.1	Crenarchaeota	Thermoprotei	Sulfolobales	Sulfolobaceae	Sulfolobus	Sulfolobus acidocaldarius	strain=GG12-C01-10
>GCF_000299395.1	Thaumarchaeota		Nitrosopumilales	Nitrosopumilaceae	Nitrosopumilus	Candidatus Nitrosopumilus sediminis	strain=AR2
>GCF_900069765.1	Euryarchaeota	Archaeoglobi	Archaeoglobales	Archaeoglobaceae	Archaeoglobus	Archaeoglobus fulgidus
>GCF_001886955.1	Euryarchaeota	Halobacteria	Halobacteriales	Halobacteriaceae	Halodesulfurarchaeum	Halodesulfurarchaeum formicicum	strain=HSR6
>GCF_000022365.1	Euryarchaeota	Thermococci	Thermococcales	Thermococcaceae	Thermococcus	Thermococcus gammatolerans EJ3	strain=EJ3; DSM 15229
>GCF_000744455.1	Euryarchaeota	Methanobacteria	Methanobacteriales	Methanobacteriaceae	Methanobacterium	Methanobacterium sp. SMA-27	strain=SMA-27
>GCF_001560515.1	Crenarchaeota	Thermoprotei	Sulfolobales	Sulfolobaceae	Sulfolobus	Sulfolobus acidocaldarius	strain=NG05B_C06_11
>GCF_001017125.1	Euryarchaeota	Methanomicrobia	Methanomicrobiales	Methanomicrobiaceae	Methanoculleus	Methanoculleus sediminis	strain=S3Fa
>GCF_001315885.1	Euryarchaeota	Methanobacteria	Methanobacteriales	Methanobacteriaceae	Methanobrevibacter	Methanobrevibacter arboriphilus JCM 9315	strain=JCM 9315
>GCF_001316085.1	Crenarchaeota	Thermoprotei	Sulfolobales	Sulfolobaceae	Sulfolobus	Sulfolobus sp. JCM 16833	strain=JCM 16833
>GCF_000328945.1	Thaumarchaeota		Nitrosopumilales	Nitrosopumilaceae	Nitrosopumilus	Nitrosopumilus sp. SJ	strain=SJ
>GCF_900112175.1	Euryarchaeota	Halobacteria	Haloferacales	Haloferacaceae	Halogeometricum	Halogeometricum rufum	strain=CGMCC 1.7736
>GCF_002906215.1	Thaumarchaeota	Nitrososphaeria	Candidatus Nitrosocaldales	Candidatus Nitrosocaldaceae	Candidatus Nitrosocaldus	Candidatus Nitrosocaldus islandicus
>GCF_000336955.1	Euryarchaeota	Halobacteria	Haloferacales	Haloferacaceae	Haloferax	Haloferax larsenii JCM 13917	strain=JCM 13917
>GCF_000017625.1	Euryarchaeota	Methanomicrobia	Methanomicrobiales	Methanoregulaceae	Methanoregula	Methanoregula boonei 6A8	strain=6A8
>GCF_000337815.1	Euryarchaeota	Halobacteria	Haloferacales	Haloferacaceae	Haloferax	Haloferax mucosum ATCC BAA-1512	strain=ATCC BAA-1512
>GCF_002494345.1	Euryarchaeota	Halobacteria	Natrialbales	Natrialbaceae	Natrinema	Natrinema ejinorense	strain=JCM 13890
>GCF_900196725.1	Euryarchaeota	Methanomicrobia	Methanosarcinales	Candidatus Methanoperedenaceae	Candidatus Methanoperedens	Candidatus Methanoperedens nitroreducens
>GCF_900003525.1	Euryarchaeota	Halobacteria	Halobacteriales	Halobacteriaceae	Halobacterium	Halobacterium hubeiense	strain=JI20-7
>GCF_000221185.1	Euryarchaeota	Thermococci	Thermococcales	Thermococcaceae	Thermococcus	Thermococcus sp. 4557	strain=4557
>GCF_000011185.1	Euryarchaeota	Thermoplasmata	Thermoplasmatales	Thermoplasmataceae	Thermoplasma	Thermoplasma volcanium GSS1	strain=GSS1
>GCF_000246985.2	Euryarchaeota	Thermococci	Thermococcales	Thermococcaceae	Thermococcus	Thermococcus litoralis DSM 5473	strain=DSM 5473
>GCF_000337775.1	Euryarchaeota	Halobacteria	Halobacteriales	Haloarculaceae	Haloarcula	Haloarcula vallismortis ATCC 29715	strain=ATCC 29715
>GCF_000970165.1	Euryarchaeota	Methanomicrobia	Methanosarcinales	Methanosarcinaceae	Methanosarcina	Methanosarcina mazei WWM610	strain=WWM610
>GCF_000018305.1	Crenarchaeota	Thermoprotei	Thermoproteales	Thermoproteaceae	Caldivirga	Caldivirga maquilingensis IC-167	strain=IC-167
>GCF_000022425.1	Crenarchaeota	Thermoprotei	Sulfolobales	Sulfolobaceae	Sulfolobus	Sulfolobus islandicus M.16.27	strain=M.16.27
>GCF_001639285.1	Euryarchaeota	Methanobacteria	Methanobacteriales	Methanobacteriaceae	Methanobrevibacter	Methanobrevibacter cuticularis	strain=DSM 11139
>GCF_900109595.1	Euryarchaeota	Methanobacteria	Methanobacteriales	Methanobacteriaceae	Methanobrevibacter	Methanobrevibacter gottschalkii	strain=DSM 11978
>GCF_001639295.1	Euryarchaeota	Methanobacteria	Methanobacteriales	Methanobacteriaceae	Methanobrevibacter	Methanobrevibacter curvatus	strain=DSM 11111
>GCF_000190095.1	Euryarchaeota	Methanobacteria	Methanobacteriales	Methanobacteriaceae	Methanobrevibacter	Methanobrevibacter smithii TS95C	strain=TS95C
>GCF_003610195.1	Euryarchaeota	Halobacteria	Natrialbales	Natrialbaceae	Halopiger	Halopiger aswanensis	strain=DSM 13151
>GCF_002252875.1	Euryarchaeota	Halobacteria	Haloferacales	Halorubraceae	Halorubrum	Halorubrum ezzemoulense	strain=Ec15
>GCF_001488575.1	Euryarchaeota	Halobacteria	Halobacteriales	Halobacteriaceae	Halobacterium	Halobacterium hubeiense	strain=JI20-1
>GCF_000337415.1	Euryarchaeota	Halobacteria	Haloferacales	Halorubraceae	Halorubrum	Halorubrum tebenquichense DSM 14210	strain=DSM 14210
>GCF_900003575.1	Euryarchaeota	Halobacteria	Halobacteriales	Halobacteriaceae	Halobacterium	Halobacterium hubeiense	strain=JI20-4
>GCF_003342675.1	Euryarchaeota	Halobacteria	Haloferacales	Haloferacaceae	Haloplanus	Haloplanus sp. CBA1112	strain=CBA1112
>GCF_900129775.1	Euryarchaeota	Halobacteria	Haloferacales	Halorubraceae	Halobaculum	Halobaculum gomorrense	strain=DSM 9297
>GCF_000812185.1	Thaumarchaeota				Candidatus Nitrosopelagicus	Candidatus Nitrosopelagicus brevis	strain=CN25
>GCF_000017945.1	Crenarchaeota	Thermoprotei	Desulfurococcales	Desulfurococcaceae	Ignicoccus	Ignicoccus hospitalis KIN4/I	strain=KIN4/I
>GCF_000017185.1	Euryarchaeota	Methanococci	Methanococcales	Methanococcaceae	Methanococcus	Methanococcus aeolicus Nankai-3	strain=Nankai-3
>GCF_900104065.1	Euryarchaeota	Halobacteria	Natrialbales	Natrialbaceae	Natronobacterium	Natronobacterium texcoconense	strain=DSM 24767
>GCF_003173335.1	Euryarchaeota	Methanomicrobia	Methanomicrobiales	Methanospirillaceae	Methanospirillum	Methanospirillum stamsii	strain=Pt1
>GCF_000235565.1	Euryarchaeota	Methanomicrobia	Methanosarcinales	Methanosaetaceae	Methanothrix	Methanosaeta harundinacea 6Ac	strain=6Ac
>GCF_001559985.1	Crenarchaeota	Thermoprotei	Sulfolobales	Sulfolobaceae	Sulfolobus	Sulfolobus acidocaldarius	strain=GG12-C01-04
>GCF_000230955.2	Euryarchaeota	Halobacteria	Halobacteriales	Halobacteriaceae	Halobacterium	Halobacterium sp. DL1	strain=DL1
>GCF_001560315.1	Crenarchaeota	Thermoprotei	Sulfolobales	Sulfolobaceae	Sulfolobus	Sulfolobus acidocaldarius	strain=NG05A_C04
>GCF_000337895.1	Euryarchaeota	Halobacteria	Natrialbales	Natrialbaceae	Halobiforma	Halobiforma nitratireducens JCM 10879	strain=JCM 10879
>GCF_002177135.1	Euryarchaeota	Halobacteria	Natrialbales	Natrialbaceae	Natronolimnobius	Natronolimnobius baerhuensis	strain=CGMCC 1.3597
>GCF_900113245.1	Euryarchaeota	Halobacteria	Haloferacales	Haloferacaceae	Halopelagius	Halopelagius inordinatus	strain=CGMCC 1.7739
>GCF_002813655.1	Euryarchaeota	Methanobacteria	Methanobacteriales	Methanobacteriaceae	Methanobacterium	Methanobacterium subterraneum	strain=MO-MB1
>GCF_003383195.1	Euryarchaeota	Halobacteria	Haloferacales	Haloferacaceae	Haloferax	Haloferax sp. Atlit-6N	strain=Atlit-6N
>GCF_002215445.1	Crenarchaeota	Thermoprotei	Sulfolobales	Sulfolobaceae	Sulfolobus	Sulfolobus acidocaldarius	strain=Y14 20-20
>GCF_001481295.1	Euryarchaeota	Thermoplasmata	Methanomassiliicoccales	Methanomassiliicoccaceae	Candidatus Methanomethylophilus	Candidatus Methanomethylophilus sp. 1R26	strain=1R26
>GCF_000739065.1	Euryarchaeota	Methanococci	Methanococcales	Methanocaldococcaceae	Methanocaldococcus	Methanocaldococcus bathoardescens	strain=JH146
>GCF_000337255.1	Euryarchaeota	Halobacteria	Halobacteriales	Halobacteriaceae	Halalkalicoccus	Halalkalicoccus jeotgali B3	strain=B3
>GCF_900090055.1	Euryarchaeota	Thermoplasmata	Thermoplasmatales	Cuniculiplasmataceae	Cuniculiplasma	Cuniculiplasma divulgatum	strain=PM4 (=JCM 30641; =VKM B-2940)
>GCF_003400025.1	Crenarchaeota	Thermoprotei	Thermoproteales	Thermoproteaceae	Pyrobaculum	Pyrobaculum aerophilum	strain=YKB31
>GCF_001482285.1	Euryarchaeota	Halobacteria	Haloferacales	Haloferacaceae	Haloferax	Haloferax sp. Q22	strain=Q22
>GCF_003201675.1	Crenarchaeota	Thermoprotei	Sulfolobales	Sulfolobaceae	Metallosphaera	Metallosphaera hakonensis JCM 8857 = DSM 7519	strain=HO1-1
>GCF_002252815.1	Euryarchaeota	Halobacteria	Haloferacales	Halorubraceae	Halorubrum	Halorubrum ezzemoulense	strain=Ga2p
>GCF_900114435.1	Euryarchaeota	Halobacteria	Halobacteriales	Haloarculaceae	Halomicrobium	Halomicrobium zhouii	strain=CGMCC 1.10457
>GCF_000022205.1	Euryarchaeota	Halobacteria	Haloferacales	Halorubraceae	Halorubrum	Halorubrum lacusprofundi ATCC 49239	strain=ATCC 49239
>GCF_000063445.1	Euryarchaeota	Methanomicrobia	Methanocellales	Methanocellaceae	Methanocella	Methanocella arvoryzae MRE50	strain=MRE50
>GCF_000022405.1	Crenarchaeota	Thermoprotei	Sulfolobales	Sulfolobaceae	Sulfolobus	Sulfolobus islandicus M.14.25	strain=M.14.25
>GCF_000455365.1	Euryarchaeota	Halobacteria	Natrialbales	Natrialbaceae	Halopiger	Halopiger djelfimassiliensis	strain=IIH2
>GCF_000979115.1	Euryarchaeota	Methanomicrobia	Methanosarcinales	Methanosarcinaceae	Methanosarcina	Methanosarcina mazei	strain=1.F.A.2.8
>GCF_900106905.1	Euryarchaeota	Methanomicrobia	Methanosarcinales	Methanosarcinaceae	Methanohalophilus	Methanohalophilus halophilus	strain=Z-7982
>GCF_900215215.1	Euryarchaeota	Methanomicrobia	Methanosarcinales	Methanosarcinaceae	Methanohalophilus	Methanohalophilus euhalobius	strain=WG-1MB
>GCF_900100715.1	Euryarchaeota	Methanomicrobia	Methanosarcinales	Methanosarcinaceae	Methanolobus	Methanolobus vulcani	strain=PL 12/M
>GCF_000403645.1	Euryarchaeota	Halobacteria	Natrialbales	Natrialbaceae	Salinarchaeum	Salinarchaeum sp. Harcht-Bsk1	strain=Harcht-Bsk1
>GCF_002214505.1	Euryarchaeota	Thermococci	Thermococcales	Thermococcaceae	Thermococcus	Thermococcus siculi	strain=RG-20
>GCF_002214565.1	Euryarchaeota	Thermococci	Thermococcales	Thermococcaceae	Thermococcus	Thermococcus radiotolerans	strain=EJ2
>GCF_000024305.1	Crenarchaeota	Thermoprotei	Sulfolobales	Sulfolobaceae	Sulfolobus	Sulfolobus islandicus L.D.8.5	strain=L.D.8.5
>GCF_003385755.1	Euryarchaeota	Methanobacteria	Methanobacteriales	Methanobacteriaceae	Methanothermobacter	Methanothermobacter defluvii	strain=DSM 7466
>GCF_000337635.1	Euryarchaeota	Halobacteria	Natrialbales	Natrialbaceae	Natrinema	Natrinema pellirubrum DSM 15624	strain=DSM 15624
>GCF_001625445.1	Euryarchaeota	Halobacteria	Halobacteriales	Halobacteriaceae	Haladaptatus	Haladaptatus sp. R4	strain=R4
>GCF_000979425.1	Euryarchaeota	Methanomicrobia	Methanosarcinales	Methanosarcinaceae	Methanosarcina	Methanosarcina sp. 2.H.T.1A.3	strain=2.H.T.1A.3
>GCF_002813675.1	Euryarchaeota	Methanobacteria	Methanobacteriales	Methanobacteriaceae	Methanobacterium	Methanobacterium sp. MZ-A1	strain=MZ-A1
>GCF_000970185.1	Euryarchaeota	Methanomicrobia	Methanosarcinales	Methanosarcinaceae	Methanosarcina	Methanosarcina mazei SarPi	strain=SarPi
>GCF_900110535.1	Euryarchaeota	Halobacteria	Halobacteriales	Halobacteriaceae	Halobacterium	Halobacterium jilantaiense	strain=CGMCC 1.5337
>GCF_000970005.1	Euryarchaeota	Methanomicrobia	Methanosarcinales	Methanosarcinaceae	Methanosarcina	Methanosarcina sp. WH1	strain=WH1
>GCF_900156445.1	Euryarchaeota	Halobacteria	Natrialbales	Natrialbaceae	Haloterrigena	Haloterrigena daqingensis	strain=CGMCC 1.8909
>GCF_000744315.1	Euryarchaeota	Methanomicrobia	Methanosarcinales	Methanosarcinaceae	Methanosarcina	Methanosarcina soligelidi	strain=SMA-21
>GCF_003058365.1	Euryarchaeota	Halobacteria	Halobacteriales	Haloarculaceae		Haloarculaceae archaeon HArcel1	strain=HArcel1
>GCF_000979815.1	Euryarchaeota	Methanomicrobia	Methanosarcinales	Methanosarcinaceae	Methanosarcina	Methanosarcina mazei	strain=3.H.T.1A.1
>GCF_001889405.1	Euryarchaeota	Methanomicrobia	Methanosarcinales	Methanosarcinaceae	Methanohalophilus	Methanohalophilus halophilus	strain=Z-7982
>GCF_000337195.1	Euryarchaeota	Halobacteria	Natrialbales	Natrialbaceae	Natrinema	Natrinema versiforme JCM 10478	strain=JCM 10478
>GCF_001647155.1	Euryarchaeota	Halobacteria	Halobacteriales	Haloarculaceae	Haloarcula	Haloarcula sp. K1	strain=K1
>GCF_000762265.1	Euryarchaeota	Methanobacteria	Methanobacteriales	Methanobacteriaceae	Methanobacterium	Methanobacterium formicicum	strain=BRM9
>GCF_000215915.2	Euryarchaeota	Halobacteria	Halobacteriales	Haloarculaceae	Halorhabdus	Halorhabdus tiamatea SARL4B	strain=SARL4B
>GCF_000746205.1	Euryarchaeota	Halobacteria	Haloferacales	Halorubraceae	Halorubrum	Halorubrum sp. BV1	strain=BV1
>GCF_900003515.1	Euryarchaeota	Halobacteria	Halobacteriales	Halobacteriaceae	Halobacterium	Halobacterium hubeiense	strain=JI20-2
>GCF_900109695.1	Euryarchaeota	Halobacteria	Haloferacales	Haloferacaceae	Haloferax	Haloferax larsenii	strain=CDM_5
>GCF_001971705.1	Euryarchaeota	Halobacteria	Natrialbales	Natrialbaceae	Haloterrigena	Haloterrigena daqingensis
>GCF_000189955.1	Euryarchaeota	Methanobacteria	Methanobacteriales	Methanobacteriaceae	Methanobrevibacter	Methanobrevibacter smithii TS147B	strain=TS147B
>GCF_001483125.1	Euryarchaeota	Halobacteria	Natrialbales	Natrialbaceae	Haloterrigena	Haloterrigena turkmenica	strain=WANU15
>GCF_000194625.1	Euryarchaeota	Archaeoglobi	Archaeoglobales	Archaeoglobaceae	Archaeoglobus	Archaeoglobus veneficus SNP6	strain=SNP6
>GCF_001861355.1	Euryarchaeota	Halobacteria	Natrialbales	Natrialbaceae	Natrialba	Natrialba sp. SSL1	strain=SSL1
>GCF_002727095.1	Euryarchaeota	Halobacteria	Haloferacales	Halorubraceae	Halorubrum	Halorubrum sp. C191	strain=C191
>GCF_000011105.1	Euryarchaeota	Thermococci	Thermococcales	Thermococcaceae	Pyrococcus	Pyrococcus horikoshii OT3	strain=OT3
>GCF_000337375.1	Euryarchaeota	Halobacteria	Haloferacales	Halorubraceae	Halorubrum	Halorubrum lipolyticum DSM 21995	strain=DSM 21995
>GCF_000306725.1	Euryarchaeota	Methanomicrobia	Methanosarcinales	Methanosarcinaceae	Methanolobus	Methanolobus psychrophilus R15	strain=R15
>GCF_001748385.1	Crenarchaeota	Thermoprotei	Thermoproteales	Thermoproteaceae	Vulcanisaeta	Vulcanisaeta thermophila	strain=CBA1501
>GCF_000224475.1	Euryarchaeota	Halobacteria	Haloferacales			halophilic archaeon DL31	strain=DL31
>GCF_000969945.1	Euryarchaeota	Methanomicrobia	Methanosarcinales	Methanosarcinaceae	Methanosarcina	Methanosarcina sp. Kolksee	strain=Kolksee
>GCF_000755245.1	Euryarchaeota	Halobacteria	Halobacteriales	Halococcaceae	Halococcus	Halococcus sediminicola	strain=CBA1101
>GCF_000953115.1	Euryarchaeota	Methanobacteria	Methanobacteriales	Methanobacteriaceae	Methanobacterium	Methanobacterium formicicum
>GCF_000980135.1	Euryarchaeota	Methanomicrobia	Methanosarcinales	Methanosarcinaceae	Methanosarcina	Methanosarcina mazei	strain=1.H.T.2.1
>GCF_003589585.1	Candidatus Bathyarchaeota					Candidatus Bathyarchaeota archaeon	strain=BE326-BA-RLH
>GCF_000190155.1	Euryarchaeota	Methanobacteria	Methanobacteriales	Methanobacteriaceae	Methanobrevibacter	Methanobrevibacter smithii TS96B	strain=TS96B
>GCF_000978935.1	Euryarchaeota	Methanomicrobia	Methanosarcinales	Methanosarcinaceae	Methanosarcina	Methanosarcina mazei	strain=3.F.A.2.5
>GCF_001647085.1	Euryarchaeota	Thermococci	Thermococcales	Thermococcaceae	Thermococcus	Thermococcus piezophilus	strain=CDGS
>GCF_000979205.1	Euryarchaeota	Methanomicrobia	Methanosarcinales	Methanosarcinaceae	Methanosarcina	Methanosarcina mazei	strain=1.H.A.2.7
>GCF_000190135.1	Euryarchaeota	Methanobacteria	Methanobacteriales	Methanobacteriaceae	Methanobrevibacter	Methanobrevibacter smithii TS96A	strain=TS96A
>GCF_001412615.1	Crenarchaeota	Thermoprotei	Desulfurococcales	Pyrodictiaceae	Pyrodictium	Pyrodictium delaneyi	strain=Su06
>GCF_900095815.1	Euryarchaeota	Methanobacteria	Methanobacteriales	Methanobacteriaceae	Methanothermobacter	Methanothermobacter wolfeii
>GCF_000970205.1	Euryarchaeota	Methanomicrobia	Methanosarcinales	Methanosarcinaceae	Methanosarcina	Methanosarcina mazei S-6	strain=S-6
>GCF_900079125.1	Euryarchaeota	Methanomicrobia	Methanomicrobiales	Methanomicrobiaceae	Methanoculleus	Methanoculleus bourgensis
>GCF_000363885.1	Euryarchaeota	Methanococci	Methanococcales	Methanocaldococcaceae	Methanocaldococcus	Methanocaldococcus villosus KIN24-T80	strain=KIN24-T80
>GCF_000187225.1	Euryarchaeota	Halobacteria	Halobacteriales	Halobacteriaceae	Haladaptatus	Haladaptatus paucihalophilus DX253	strain=DX253
>GCF_000800805.1	Euryarchaeota	Thermoplasmata	Methanomassiliicoccales	Methanomassiliicoccaceae	Candidatus Methanoplasma	Candidatus Methanoplasma termitum	strain=MpT1
>GCF_000016125.1	Euryarchaeota	Methanococci	Methanococcales	Methanococcaceae	Methanococcus	Methanococcus maripaludis C5	strain=C5
>GCF_000723845.1	Euryarchaeota	Halobacteria	Haloferacales	Haloferacaceae	Haloferax	Haloferax alexandrinus	strain=Arc-Hr
>GCF_000190015.1	Euryarchaeota	Methanobacteria	Methanobacteriales	Methanobacteriaceae	Methanobrevibacter	Methanobrevibacter smithii TS94B	strain=TS94B
>GCF_000337555.1	Euryarchaeota	Halobacteria	Natrialbales	Natrialbaceae	Natrialba	Natrialba asiatica DSM 12278	strain=DSM 12278
>GCF_003045125.1	Thaumarchaeota				Candidatus Nitrosopelagicus	Candidatus Nitrosopelagicus brevis	strain=U25
>GCF_002025255.1	Euryarchaeota	Halobacteria	Haloferacales	Halorubraceae	Halolamina	Halolamina sp. CBA1230	strain=CBA1230
>GCF_001592435.1	Euryarchaeota	Thermococci	Thermococcales	Thermococcaceae	Thermococcus	Thermococcus peptonophilus	strain=OG-1
>GCF_000979375.1	Euryarchaeota	Methanomicrobia	Methanosarcinales	Methanosarcinaceae	Methanosarcina	Methanosarcina mazei	strain=2.F.T.0.2
>GCF_000011585.1	Euryarchaeota	Methanococci	Methanococcales	Methanococcaceae	Methanococcus	Methanococcus maripaludis S2	strain=S2
>GCF_000190055.1	Euryarchaeota	Methanobacteria	Methanobacteriales	Methanobacteriaceae	Methanobrevibacter	Methanobrevibacter smithii TS95A	strain=TS95A
>GCF_003116855.1	Crenarchaeota	Thermoprotei	Desulfurococcales	Desulfurococcaceae		Desulfurococcaceae archaeon AG1	strain=AG1
>GCF_000685635.1	Euryarchaeota	Halobacteria	Haloferacales	Haloferacaceae	Haloferax	Haloferax mediterranei ATCC 33500	strain=ATCC 33500
>GCF_003052125.1	Euryarchaeota	Methanococci	Methanococcales	Methanococcaceae	Methanococcus	Methanococcus maripaludis	strain=OS7mut1
>GCF_001577775.1	Euryarchaeota	Thermococci	Thermococcales	Thermococcaceae	Pyrococcus	Pyrococcus kukulkanii	strain=NCB100
>GCF_001485535.1	Euryarchaeota	Halobacteria	Halobacteriales	Halobacteriaceae	Halobacterium	Halobacterium sp. CBA1132	strain=CBA1132
>GCF_000755225.1	Euryarchaeota	Halobacteria	Halobacteriales	Haloarculaceae	Halapricum	Halapricum salinum	strain=CBA1105
>GCF_003342695.1	Euryarchaeota	Halobacteria	Haloferacales	Haloferacaceae	Haloplanus	Haloplanus sp. CBA1113	strain=CBA1113
>GCF_000337315.1	Euryarchaeota	Halobacteria	Haloferacales	Haloferacaceae	Haloferax	Haloferax volcanii DS2	strain=DS2
>GCF_000091665.1	Euryarchaeota	Methanococci	Methanococcales	Methanocaldococcaceae	Methanocaldococcus	Methanocaldococcus jannaschii DSM 2661	strain=DSM 2661
>GCF_000364745.1	Crenarchaeota	Thermoprotei	Sulfolobales	Sulfolobaceae	Sulfolobus	Sulfolobus islandicus LAL14/1	strain=LAL14/1
>GCF_900107665.1	Euryarchaeota	Halobacteria	Haloferacales	Haloferacaceae	Haloplanus	Haloplanus vescus	strain=CGMCC 1.8712
>GCF_000220175.1	Thaumarchaeota		Nitrosopumilales	Nitrosopumilaceae	Candidatus Nitrosoarchaeum	Nitrosarchaeum koreense MY1	strain=MY1
>GCF_002572525.1	Euryarchaeota	Halobacteria	Natrialbales	Natrialbaceae	Natrinema	Natrinema sp. CBA1119	strain=CBA1119
>GCF_002286985.1	Euryarchaeota	Halobacteria	Haloferacales	Halorubraceae	Halorubrum	Halorubrum sp. WN019	strain=WN019
>GCF_000337075.1	Euryarchaeota	Halobacteria	Haloferacales	Halorubraceae	Halorubrum	Halorubrum hochstenium ATCC 700873	strain=ATCC 700873
>GCF_002194565.1	Crenarchaeota	Thermoprotei	Desulfurococcales	Pyrodictiaceae	Pyrodictium	Pyrodictium delaneyi	strain=Hulk
>GCF_003298465.1	Euryarchaeota	Halobacteria	Halobacteriales			halophilic archaeon	strain=H22
>GCF_001282785.1	Euryarchaeota	Halobacteria	Haloferacales	Halorubraceae	Halolamina	Halolamina sediminis	strain=halo7
>GCF_000204415.1	Euryarchaeota	Methanomicrobia	Methanosarcinales	Methanosaetaceae	Methanothrix	Methanothrix soehngenii GP6	strain=GP6
>GCF_000966265.1	Euryarchaeota	Thermococci	Thermococcales	Thermococcaceae	Palaeococcus	Palaeococcus ferrophilus DSM 13482	strain=DSM 13482
>GCF_000979345.1	Euryarchaeota	Methanomicrobia	Methanosarcinales	Methanosarcinaceae	Methanosarcina	Methanosarcina mazei	strain=2.F.A.2.4
>GCF_000193375.1	Crenarchaeota	Thermoprotei	Thermoproteales	Thermoproteaceae	Thermoproteus	Thermoproteus uzoniensis 768-20	strain=768-20
>GCF_000336855.1	Euryarchaeota	Halobacteria	Haloferacales	Haloferacaceae	Haloferax	Haloferax sp. ATCC BAA-646	strain=ATCC BAA-646
>GCF_000421805.1	Euryarchaeota	Halobacteria	Haloferacales	Halorubraceae	Halorubrum	Halorubrum ezzemoulense DSM 17463	strain=DSM 17463
>GCF_001560205.1	Crenarchaeota	Thermoprotei	Sulfolobales	Sulfolobaceae	Sulfolobus	Sulfolobus acidocaldarius	strain=GG12-C01-16
>GCF_001560555.1	Crenarchaeota	Thermoprotei	Sulfolobales	Sulfolobaceae	Sulfolobus	Sulfolobus acidocaldarius	strain=NG05B_C06_13
>GCF_000013445.1	Euryarchaeota	Methanomicrobia	Methanomicrobiales	Methanospirillaceae	Methanospirillum	Methanospirillum hungatei JF-1	strain=JF-1
>GCF_000824705.1	Euryarchaeota	Methanobacteria	Methanobacteriales	Methanobacteriaceae	Methanobrevibacter	Methanobrevibacter smithii	strain=ACE6
>GCF_900215575.1	Euryarchaeota	Halobacteria	Halobacteriales	Halobacteriaceae	Natronoarchaeum	Natronoarchaeum philippinense	strain=DSM 27208
>GCF_900109425.1	Euryarchaeota	Thermococci	Thermococcales	Thermococcaceae	Thermococcus	Thermococcus thioreducens	strain=OGL-20
>GCF_000337755.1	Euryarchaeota	Halobacteria	Halobacteriales	Haloarculaceae	Haloarcula	Haloarcula californiae ATCC 33799	strain=ATCC 33799
>GCF_000258515.1	Euryarchaeota	Thermococci	Thermococcales	Thermococcaceae	Thermococcus	Thermococcus zilligii AN1	strain=AN1
>GCF_000980055.1	Euryarchaeota	Methanomicrobia	Methanosarcinales	Methanosarcinaceae	Methanosarcina	Methanosarcina mazei	strain=1.H.M.1A.1
>GCF_000336895.1	Euryarchaeota	Halobacteria	Halobacteriales	Haloarculaceae	Haloarcula	Haloarcula argentinensis DSM 12282	strain=DSM 12282
>GCF_000006805.1	Euryarchaeota	Halobacteria	Halobacteriales	Halobacteriaceae	Halobacterium	Halobacterium salinarum NRC-1	strain=NRC-1; ATCC 700922
>GCF_001266675.1	Crenarchaeota	Thermoprotei	Sulfolobales	Sulfolobaceae	Metallosphaera	Metallosphaera sedula	strain=ARS50-2
>GCF_000245195.1	Crenarchaeota	Thermoprotei	Sulfolobales	Sulfolobaceae	Sulfolobus	Sulfolobus islandicus M.16.30	strain=M.16.30
>GCF_001729285.1	Euryarchaeota	Methanobacteria	Methanobacteriales	Methanobacteriaceae	Methanobacterium	Methanobacterium sp. A39	strain=A39
>GCF_900103715.1	Euryarchaeota	Halobacteria	Haloferacales	Haloferacaceae	Halogranum	Halogranum gelatinilyticum	strain=CGMCC 1.10119
>GCF_001266715.1	Crenarchaeota	Thermoprotei	Sulfolobales	Sulfolobaceae	Metallosphaera	Metallosphaera sedula	strain=ARS120-2
>GCF_000813245.1	Crenarchaeota	Thermoprotei	Thermoproteales	Thermofilaceae	Thermofilum	Thermofilum carboxyditrophus 1505	strain=1505
>GCF_000970145.1	Euryarchaeota	Methanomicrobia	Methanosarcinales	Methanosarcinaceae	Methanosarcina	Methanosarcina siciliae C2J	strain=C2J
>GCF_002215285.1	Euryarchaeota	Halobacteria	Haloferacales	Halorubraceae	Halorubrum	Halorubrum lacusprofundi	strain=HLS1
>GCF_001462395.1	Crenarchaeota	Thermoprotei	Desulfurococcales	Pyrodictiaceae	Pyrodictium	Pyrodictium occultum	strain=PL-19
>GCF_000513855.1	Crenarchaeota	Thermoprotei	Desulfurococcales	Desulfurococcaceae	Desulfurococcus	Desulfurococcus amylolyticus Z-533	strain=Z-533
>GCF_000148385.1	Crenarchaeota	Thermoprotei	Thermoproteales	Thermoproteaceae	Vulcanisaeta	Vulcanisaeta distributa DSM 14429	strain=DSM 14429
>GCF_002197185.1	Euryarchaeota	Thermococci	Thermococcales	Thermococcaceae	Thermococcus	Thermococcus sp. 5-4	strain=5-4
>GCF_001485575.1	Euryarchaeota	Halobacteria	Halobacteriales	Haloarculaceae	Haloarcula	Haloarcula sp. CBA1127	strain=CBA1127
>GCF_900003565.1	Euryarchaeota	Halobacteria	Halobacteriales	Halobacteriaceae	Halobacterium	Halobacterium hubeiense	strain=JI20-6
>GCF_001560435.1	Crenarchaeota	Thermoprotei	Sulfolobales	Sulfolobaceae	Sulfolobus	Sulfolobus acidocaldarius	strain=NG05B_C06_04
>GCF_900064395.1	Euryarchaeota	Thermococci	Thermococcales	Thermococcaceae	Thermococcus	Thermococcus litoralis
>GCF_900111645.1	Euryarchaeota	Methanomicrobia	Methanosarcinales	Methanosarcinaceae	Methanococcoides	Methanococcoides vulcani	strain=SLH 33
>GCF_001027005.1	Euryarchaeota	Methanomicrobia	Methanosarcinales	Methanosarcinaceae	Methanosarcina	Methanosarcina barkeri CM1	strain=CM1
>GCF_000245255.1	Crenarchaeota	Thermoprotei	Sulfolobales	Sulfolobaceae	Sulfolobus	Sulfolobus islandicus M.16.46	strain=M.16.46
>GCF_900110465.1	Euryarchaeota	Halobacteria	Haloferacales	Haloferacaceae	Halogranum	Halogranum amylolyticum	strain=CGMCC 1.10121
>GCF_900079115.1	Crenarchaeota	Thermoprotei	Sulfolobales	Sulfolobaceae	Sulfolobus	Saccharolobus solfataricus	strain=P1
>GCF_001989615.1	Euryarchaeota	Halobacteria	Halobacteriales	Haloarculaceae	Halorientalis	Halorientalis sp. IM1011	strain=IM1011
>GCF_001560035.1	Crenarchaeota	Thermoprotei	Sulfolobales	Sulfolobaceae	Sulfolobus	Sulfolobus acidocaldarius	strain=GG12-C01-05
>GCF_002945325.1	Euryarchaeota	Methanococci	Methanococcales	Methanococcaceae	Methanococcus	Methanococcus maripaludis	strain=DSM 2067
>GCF_001368915.1	Euryarchaeota	Halobacteria	Haloferacales	Haloferacaceae	Haloferax	Haloferax massiliensis	strain=Arc-Hr
>GCF_000308215.1	Euryarchaeota	Thermoplasmata	Methanomassiliicoccales	Methanomassiliicoccaceae	Methanomassiliicoccus	Methanomassiliicoccus luminyensis B10	strain=B10
>GCF_000251105.1	Euryarchaeota	Methanomicrobia	Methanocellales	Methanocellaceae	Methanocella	Methanocella conradii HZ254	strain=HZ254
>GCF_000979995.1	Euryarchaeota	Methanomicrobia	Methanosarcinales	Methanosarcinaceae	Methanosarcina	Methanosarcina mazei	strain=1.H.A.2.6
>GCF_001304615.1	Euryarchaeota	Methanomicrobia	Methanosarcinales	Methanosarcinaceae	Methanosarcina	Methanosarcina flavescens	strain=E03.2
>GCF_000979655.1	Euryarchaeota	Methanomicrobia	Methanosarcinales	Methanosarcinaceae	Methanosarcina	Methanosarcina mazei	strain=3.H.A.1A.1
>GCF_000765475.1	Euryarchaeota	Methanomicrobia	Methanosarcinales	Methanosarcinaceae	Methanococcoides	Methanococcoides methylutens	strain=DSM 2657
>GCF_003382985.1	Euryarchaeota	Halobacteria	Haloferacales	Haloferacaceae	Haloferax	Haloferax sp. Atlit-19N	strain=Atlit-19N
>GCF_900112205.1	Euryarchaeota	Halobacteria	Natrialbales	Natrialbaceae	Halobiforma	Halobiforma haloterrestris	strain=DSM 13078
>GCF_000018365.1	Euryarchaeota	Thermococci	Thermococcales	Thermococcaceae	Thermococcus	Thermococcus onnurineus NA1	strain=NA1
>GCF_002787055.1	Thaumarchaeota				Candidatus Nitrosotenuis	Candidatus Nitrosotenuis aquarius	strain=AQ6F
>GCF_000217995.1	Euryarchaeota	Methanomicrobia	Methanosarcinales	Methanosarcinaceae	Methanosalsum	Methanosalsum zhilinae DSM 4017	strain=DSM 4017
>GCF_000022485.1	Crenarchaeota	Thermoprotei	Sulfolobales	Sulfolobaceae	Sulfolobus	Sulfolobus islandicus Y.N.15.51	strain=Y.N.15.51
>GCF_000980175.1	Euryarchaeota	Methanomicrobia	Methanosarcinales	Methanosarcinaceae	Methanosarcina	Methanosarcina mazei	strain=1.H.T.2.5
>GCF_000327485.1	Euryarchaeota	Methanomicrobia	Methanomicrobiales	Methanoregulaceae	Methanoregula	Methanoregula formicica SMSP	strain=SMSP
>GCF_002153915.1	Euryarchaeota	Methanonatronarchaeia	Methanonatronarchaeales	Methanonatronarchaeaceae	Methanonatronarchaeum	Methanonatronarchaeum thermophilum	strain=AMET1
>GCF_000446015.1	Crenarchaeota	Thermoprotei	Thermoproteales	Thermofilaceae	Thermofilum	Thermofilum adornatus
>GCF_001316065.1	Crenarchaeota	Thermoprotei	Desulfurococcales	Desulfurococcaceae	Aeropyrum	Aeropyrum camini SY1 = JCM 12091	strain=JCM 12091
>GCF_000980085.1	Euryarchaeota	Methanomicrobia	Methanosarcinales	Methanosarcinaceae	Methanosarcina	Methanosarcina mazei	strain=1.H.M.1A.3
>GCF_000336795.1	Euryarchaeota	Halobacteria	Haloferacales	Haloferacaceae	Haloferax	Haloferax lucentense DSM 14919	strain=DSM 14919
>GCF_002252735.1	Euryarchaeota	Halobacteria	Haloferacales	Halorubraceae	Halorubrum	Halorubrum ezzemoulense	strain=LG1
>GCF_000979915.1	Euryarchaeota	Methanomicrobia	Methanosarcinales	Methanosarcinaceae	Methanosarcina	Methanosarcina mazei	strain=1.H.A.1A.1
>GCF_003205235.1	Euryarchaeota	Thermoplasmata	Thermoplasmatales	Thermoplasmataceae	Thermoplasma	Thermoplasma sp. Kam2015	strain=Kam2015
>GCF_001560285.1	Crenarchaeota	Thermoprotei	Sulfolobales	Sulfolobaceae	Sulfolobus	Sulfolobus acidocaldarius	strain=GG12-C01-21
>GCF_001280455.1	Euryarchaeota	Halobacteria	Haloferacales	Halorubraceae	Halorubrum	Halorubrum tropicale	strain=5
>GCF_000025665.1	Euryarchaeota				Aciduliprofundum	Aciduliprofundum boonei T469	strain=T469
>GCF_900102305.1	Euryarchaeota	Halobacteria	Halobacteriales	Haloarculaceae	Halorientalis	Halorientalis regularis	strain=IBRC-M 10760
>GCF_001560485.1	Crenarchaeota	Thermoprotei	Sulfolobales	Sulfolobaceae	Sulfolobus	Sulfolobus acidocaldarius	strain=NG05B_C06_07
>GCF_000979595.1	Euryarchaeota	Methanomicrobia	Methanosarcinales	Methanosarcinaceae	Methanosarcina	Methanosarcina mazei	strain=3.F.T.1A.2
>GCF_001560595.1	Crenarchaeota	Thermoprotei	Sulfolobales	Sulfolobaceae	Sulfolobus	Sulfolobus acidocaldarius	strain=NG05B_CO5_02
>GCF_000275605.1	Euryarchaeota	Thermococci	Thermococcales	Thermococcaceae	Pyrococcus	Pyrococcus furiosus COM1	strain=COM1
>GCF_001266655.1	Crenarchaeota	Thermoprotei	Sulfolobales	Sulfolobaceae	Metallosphaera	Metallosphaera sedula	strain=ARS50-1
>GCF_000023965.1	Euryarchaeota	Halobacteria	Halobacteriales	Haloarculaceae	Halomicrobium	Halomicrobium mukohataei DSM 12286	strain=DSM 12286
>GCF_002105155.1	Mucoromycota	Mortierellomycetes	Mortierellales	Mortierellaceae	Lobosporangium	Lobosporangium transversale	strain=NRRL 3116
>GCF_000151645.1	Ascomycota	Pezizomycetes	Pezizales	Tuberaceae	Tuber	Tuber melanosporum Mel28	strain=Mel28
>GCF_000182805.2	Ascomycota	Sordariomycetes	Sordariales	Sordariaceae	Sordaria	Sordaria macrospora k-hell	strain=k-hell
>GCF_000271585.1	Basidiomycota	Agaricomycetes	Polyporales	Polyporaceae	Trametes	Trametes versicolor FP-101664 SS1	strain=FP-101664 SS1
>GCF_003184865.1	Ascomycota	Eurotiomycetes	Eurotiales	Aspergillaceae	Aspergillus	Aspergillus homomorphus CBS 101889	strain=CBS 101889
>GCF_000150975.2	Ascomycota	Eurotiomycetes	Onygenales	Arthrodermataceae	Nannizzia	Nannizzia gypsea CBS 118893	strain=CBS 118893
>GCF_000149245.1	Basidiomycota	Tremellomycetes	Tremellales	Cryptococcaceae	Cryptococcus	Cryptococcus neoformans var. grubii H99	strain=H99
>GCF_000204055.1	Basidiomycota	Pucciniomycetes	Pucciniales	Melampsoraceae	Melampsora	Melampsora larici-populina 98AG31	strain=98AG31
>GCF_000150825.1	Ascomycota	Sordariomycetes	Glomerellales	Plectosphaerellaceae	Verticillium	Verticillium alfalfae VaMs.102	strain=VaMs.102
>GCF_001661395.1	Ascomycota	Saccharomycetes	Saccharomycetales	Debaryomycetaceae	Hyphopichia	Hyphopichia burtonii NRRL Y-1933	strain=NRRL Y-1933
>GCF_003184595.1	Ascomycota	Eurotiomycetes	Eurotiales	Aspergillaceae	Aspergillus	Aspergillus lacticoffeatus CBS 101883	strain=CBS 101883
>GCF_000280035.1	Microsporidia			Unikaryonidae	Encephalitozoon	Encephalitozoon romaleae SJ-2008	strain=SJ-2008
>GCF_000439145.1	Mucoromycota	Glomeromycetes	Glomerales	Glomeraceae	Rhizophagus	Rhizophagus irregularis DAOM 181602=DAOM 197198	strain=DAOM 197198
>GCF_000223465.1	Ascomycota	Saccharomycetes	Saccharomycetales	Debaryomycetaceae	Yamadazyma	Yamadazyma tenuis ATCC 10573	strain=ATCC 10573
>GCF_001447935.1	Ascomycota	Saccharomycetes	Saccharomycetales	Debaryomycetaceae	Debaryomyces	Debaryomyces fabryi	strain=CBS 789
>GCF_000230625.1	Ascomycota	Eurotiomycetes	Chaetothyriales	Herpotrichiellaceae	Exophiala	Exophiala dermatitidis NIH/UT8656	strain=NIH/UT8656
>GCF_002251995.1	Ascomycota	Saccharomycetes	Saccharomycetales	Trichomonascaceae	Wickerhamiella	Wickerhamiella sorbophila	strain=DS02
>GCF_000231115.1	Microsporidia			Nosematidae	Vittaforma	Vittaforma corneae ATCC 50505	strain=ATCC 50505
>GCF_000149555.1	Ascomycota	Sordariomycetes	Hypocreales	Nectriaceae	Fusarium	Fusarium verticillioides 7600	strain=7600
>GCF_001646965.1	Ascomycota	Eurotiomycetes	Chaetothyriales	Herpotrichiellaceae	Fonsecaea	Fonsecaea nubica	strain=CBS 269.64
>GCF_001661335.1	Ascomycota	Saccharomycetes	Saccharomycetales	Debaryomycetaceae	Babjeviella	Babjeviella inositovora NRRL Y-12698	strain=NRRL Y-12698
>GCF_000320585.1	Basidiomycota	Agaricomycetes	Russulales	Bondarzewiaceae	Heterobasidion	Heterobasidion irregulare TC 32-1	strain=TC 32-1
>GCF_000143535.2	Ascomycota	Leotiomycetes	Helotiales	Sclerotiniaceae	Botrytis	Botrytis cinerea B05.10	strain=B05.10
>GCF_000149925.1	Basidiomycota	Pucciniomycetes	Pucciniales	Pucciniaceae	Puccinia	Puccinia graminis f. sp. tritici CRL 75-36-700-3	strain=CRL 75-36-700-3
>GCF_000836115.1	Ascomycota	Eurotiomycetes	Chaetothyriales	Herpotrichiellaceae	Exophiala	Exophiala spinifera	strain=CBS 89968
>GCF_000226545.1	Ascomycota	Sordariomycetes	Sordariales	Lasiosphaeriaceae	Podospora	Podospora anserina S mat+
>GCF_003019875.1	Ascomycota	Leotiomycetes		Myxotrichaceae	Amorphotheca	Amorphotheca resinae ATCC 22711	strain=ATCC 22711
>GCF_001548555.1	Ascomycota	Saccharomycetes	Saccharomycetales	Saccharomycetaceae	Eremothecium	Eremothecium sinecaudum	strain=ATCC 58844
>GCF_000146045.2	Ascomycota	Saccharomycetes	Saccharomycetales	Saccharomycetaceae	Saccharomyces	Saccharomyces cerevisiae S288C	strain=S288C
>GCF_000091025.4	Ascomycota	Saccharomycetes	Saccharomycetales	Saccharomycetaceae	Eremothecium	Eremothecium gossypii ATCC 10895	strain=ATCC 10895
>GCF_000219625.1	Ascomycota	Dothideomycetes	Capnodiales	Mycosphaerellaceae	Zymoseptoria	Zymoseptoria tritici IPO323	strain=IPO323
>GCF_000835455.1	Ascomycota	Eurotiomycetes	Chaetothyriales	Herpotrichiellaceae	Fonsecaea	Fonsecaea pedrosoi CBS 271.37	strain=CBS 271.37
>GCF_001907595.1	Ascomycota	Eurotiomycetes	Eurotiales	Trichocomaceae	Talaromyces	Talaromyces atroroseus	strain=IBT 11181
>GCF_000002715.2	Ascomycota	Eurotiomycetes	Eurotiales	Aspergillaceae	Aspergillus	Aspergillus clavatus NRRL 1	strain=NRRL 1
>GCF_000002545.3	Ascomycota	Saccharomycetes	Saccharomycetales	Saccharomycetaceae	Nakaseomyces	[Candida] glabrata	strain=CBS 138
>GCF_000149985.1	Ascomycota	Dothideomycetes	Pleosporales	Pleosporaceae	Pyrenophora	Pyrenophora tritici-repentis Pt-1C-BFP	strain=Pt-1C-BFP
>GCF_001672515.1	Ascomycota	Sordariomycetes	Glomerellales	Glomerellaceae	Colletotrichum	Colletotrichum higginsianum IMI 349063	strain=IMI 349063
>GCF_000300575.1	Basidiomycota	Agaricomycetes	Agaricales	Agaricaceae	Agaricus	Agaricus bisporus var. bisporus H97	strain=H97
>GCF_000185945.1	Basidiomycota	Tremellomycetes	Tremellales	Cryptococcaceae	Cryptococcus	Cryptococcus gattii WM276	strain=WM276
>GCF_003184745.1	Ascomycota	Eurotiomycetes	Eurotiales	Aspergillaceae	Aspergillus	Aspergillus uvarum CBS 121591	strain=CBS 121591
>GCF_003144195.1	Basidiomycota	Exobasidiomycetes	Ceraceosorales	Ceraceosoraceae	Ceraceosorus	Ceraceosorus guamensis	strain=MCA 4658
>GCF_000320565.1	Ascomycota	Dothideomycetes	Capnodiales	Mycosphaerellaceae	Sphaerulina	Sphaerulina musiva SO2202	strain=SO2202
>GCF_000512605.1	Basidiomycota	Tremellomycetes	Tremellales	Cryptococcaceae	Kwoniella	Kwoniella pini CBS 10737	strain=CBS 10737
>GCF_000313525.1	Basidiomycota	Agaricomycetes	Polyporales		Fibroporia	Fibroporia radiculosa	strain=TFFH 294
>GCF_000320785.1	Basidiomycota	Microbotryomycetes	Sporidiobolales	Sporidiobolaceae	Rhodotorula	Rhodotorula toruloides NP11	strain=NP11
>GCF_000143185.1	Basidiomycota	Agaricomycetes	Agaricales	Schizophyllaceae	Schizophyllum	Schizophyllum commune H4-8	strain=H4-8
>GCF_000187405.1	Ascomycota	Sordariomycetes	Hypocreales	Clavicipitaceae	Metarhizium	Metarhizium acridum CQMa 102	strain=CQMa 102
>GCF_003184845.1	Ascomycota	Eurotiomycetes	Eurotiales	Aspergillaceae	Aspergillus	Aspergillus ibericus CBS 121593	strain=CBS 121593
>GCF_000338995.1	Ascomycota	Dothideomycetes	Pleosporales	Pleosporaceae	Bipolaris	Bipolaris sorokiniana ND90Pr	strain=ND90Pr
>GCF_000225545.1	Ascomycota	Orbiliomycetes	Orbiliales	Orbiliaceae	Arthrobotrys	Arthrobotrys oligospora ATCC 24927	strain=ATCC 24927
>GCF_003013735.1	Ascomycota	Saccharomycetes	Saccharomycetales	Metschnikowiaceae	Clavispora	[Candida] pseudohaemulonis	strain=B12108
>GCF_000184455.2	Ascomycota	Eurotiomycetes	Eurotiales	Aspergillaceae	Aspergillus	Aspergillus oryzae RIB40	strain=RIB40
>GCF_000338955.1	Ascomycota	Dothideomycetes	Capnodiales	Teratosphaeriaceae	Baudoinia	Baudoinia panamericana UAMH 10762	strain=UAMH 10762
>GCF_000150675.1	Ascomycota	Sordariomycetes	Glomerellales	Plectosphaerellaceae	Verticillium	Verticillium dahliae VdLs.17	strain=VdLs.17
>GCF_001720155.1	Basidiomycota	Tremellomycetes	Tremellales	Cryptococcaceae	Tsuchiyaea	Tsuchiyaea wingfieldii CBS 7118	strain=CBS 7118
>GCF_000150735.1	Ascomycota	Eurotiomycetes	Onygenales		Paracoccidioides	Paracoccidioides brasiliensis Pb18	strain=Pb18
>GCF_000968595.1	Ascomycota	Eurotiomycetes	Eurotiales	Trichocomaceae	Rasamsonia	Rasamsonia emersonii CBS 393.64	strain=CBS 393.64
>GCF_000027005.1	Ascomycota	Saccharomycetes	Saccharomycetales	Phaffomycetaceae	Komagataella	Komagataella phaffii GS115
>GCF_000354255.1	Ascomycota	Dothideomycetes	Pleosporales	Pleosporaceae	Bipolaris	Bipolaris maydis ATCC 48331	strain=ATCC 48331
>GCF_000400465.1	Basidiomycota	Wallemiomycetes	Wallemiales	Wallemiaceae	Wallemia	Wallemia ichthyophaga EXF-994	strain=EXF-994
>GCF_000803265.1	Microsporidia			Ordosporidae	Ordospora	Ordospora colligata OC4	strain=OC4
>GCF_000146945.2	Ascomycota	Leotiomycetes	Helotiales	Sclerotiniaceae	Sclerotinia	Sclerotinia sclerotiorum 1980 UF-70	strain=1980
>GCF_000230375.1	Ascomycota	Dothideomycetes	Pleosporales	Leptosphaeriaceae	Leptosphaeria	Leptosphaeria maculans JN3
>GCF_000512565.1	Basidiomycota	Tremellomycetes	Tremellales	Cryptococcaceae	Kwoniella	Kwoniella dejecticola CBS 10117	strain=CBS 10117
>GCF_001653265.1	Ascomycota	Sordariomycetes	Hypocreales	Ophiocordycipitaceae	Purpureocillium	Purpureocillium lilacinum
>GCF_002102565.1	Basidiomycota	Tremellomycetes	Tremellales	Cuniculitremaceae	Kockovaella	Kockovaella imperatae	strain=NRRL Y-17943
>GCF_000708205.1	Basidiomycota	Mixiomycetes	Mixiales	Mixiaceae	Mixia	Mixia osmundae IAM 14324	strain=IAM 14324
>GCF_000151425.1	Ascomycota	Eurotiomycetes	Onygenales	Arthrodermataceae	Trichophyton	Trichophyton rubrum CBS 118892	strain=CBS 118892
>GCF_000315645.1	Ascomycota	Eurotiomycetes	Eurotiales	Aspergillaceae	Penicillium	Penicillium digitatum Pd1	strain=Pd1
>GCF_000512585.1	Basidiomycota	Tremellomycetes	Tremellales	Cryptococcaceae	Kwoniella	Kwoniella bestiolae CBS 10118	strain=CBS 10118
>GCF_001662655.1	Ascomycota	Leotiomycetes		Pseudeurotiaceae	Pseudogymnoascus	Pseudogymnoascus verrucosus	strain=UAMH 10579
>GCF_000151355.1	Ascomycota	Sordariomycetes	Hypocreales	Nectriaceae	Fusarium	[Nectria] haematococca mpVI 77-13-4
>GCF_000769745.1	Ascomycota	Eurotiomycetes	Eurotiales	Aspergillaceae	Penicillium	Penicillium expansum	strain=MD-8
>GCF_000150705.2	Ascomycota	Eurotiomycetes	Onygenales		Paracoccidioides	Paracoccidioides lutzii Pb01	strain=Pb01
>GCF_000182895.1	Basidiomycota	Agaricomycetes	Agaricales	Psathyrellaceae	Coprinopsis	Coprinopsis cinerea okayama7#130	strain=okayama7#130
>GCF_001298625.1	Ascomycota	Saccharomycetes	Saccharomycetales	Saccharomycetaceae	Saccharomyces	Saccharomyces eubayanus	strain=FM1318
>GCF_000221225.1	Ascomycota	Sordariomycetes	Sordariales	Chaetomiaceae	Chaetomium	Chaetomium thermophilum var. thermophilum DSM 1495	strain=DSM 1495
>GCF_000223485.1	Ascomycota	Saccharomycetes	Saccharomycetales	Debaryomycetaceae	Spathaspora	Spathaspora passalidarum NRRL Y-27907	strain=NRRL Y-27907
>GCF_001661265.1	Ascomycota				Saitoella	Saitoella complicata NRRL Y-17804	strain=NRRL Y-17804
>GCF_001831195.1	Ascomycota	Sordariomycetes	Glomerellales	Glomerellaceae	Colletotrichum	Colletotrichum orchidophilum	strain=IMI 309357
>GCF_000836275.1	Ascomycota	Eurotiomycetes	Chaetothyriales	Herpotrichiellaceae	Exophiala	Exophiala mesophila	strain=CBS 40295
>GCF_000349005.2	Ascomycota	Pneumocystidomycetes	Pneumocystidales	Pneumocystidaceae	Pneumocystis	Pneumocystis murina B123	strain=B123
>GCF_000149845.2	Ascomycota	Schizosaccharomycetes	Schizosaccharomycetales	Schizosaccharomycetaceae	Schizosaccharomyces	Schizosaccharomyces japonicus yFS275	strain=yFS275
>GCF_002847485.1	Ascomycota	Eurotiomycetes	Eurotiales	Aspergillaceae	Aspergillus	Aspergillus campestris IBT 28561	strain=IBT 28561
>GCF_001661415.1	Ascomycota	Saccharomycetes	Saccharomycetales	Debaryomycetaceae	Suhomyces	Suhomyces tanzawaensis NRRL Y-17324	strain=NRRL Y-17324
>GCF_000277815.2	Microsporidia			Unikaryonidae	Encephalitozoon	Encephalitozoon hellem ATCC 50504	strain=ATCC 50504
>GCF_000151505.1	Ascomycota	Eurotiomycetes	Onygenales	Arthrodermataceae	Trichophyton	Trichophyton verrucosum HKI 0517	strain=HKI 0517
>GCF_003184835.1	Ascomycota	Eurotiomycetes	Eurotiales	Aspergillaceae	Aspergillus	Aspergillus costaricaensis CBS 115574	strain=CBS 115574
>GCF_000507465.1	Basidiomycota	Tremellomycetes	Tremellales	Cryptococcaceae	Kwoniella	Kwoniella mangroviensis CBS 8507	strain=CBS 8507
>GCF_003144245.1	Basidiomycota	Exobasidiomycetes	Microstromatales		Jaminaea	Jaminaea rosea	strain=MCA 5214
>GCF_000760515.1	Microsporidia				Mitosporidium	Mitosporidium daphniae	strain=UGP3
>GCF_000300555.1	Basidiomycota	Agaricomycetes	Agaricales	Agaricaceae	Agaricus	Agaricus bisporus var. burnettii JB137-S8	strain=JB137-s8
>GCF_000182965.3	Ascomycota	Saccharomycetes	Saccharomycetales	Debaryomycetaceae	Candida	Candida albicans SC5314	strain=SC5314
>GCF_000150035.1	Ascomycota	Saccharomycetes	Saccharomycetales	Saccharomycetaceae	Vanderwaltozyma	Vanderwaltozyma polyspora DSM 70294	strain=DSM 70294
>GCF_000227115.2	Ascomycota	Saccharomycetes	Saccharomycetales	Saccharomycetaceae	Naumovozyma	Naumovozyma dairenensis CBS 421	strain=type strain:CBS 421
>GCF_000344685.1	Basidiomycota	Agaricomycetes	Gloeophyllales	Gloeophyllaceae	Gloeophyllum	Gloeophyllum trabeum ATCC 11539	strain=ATCC 11539
>GCF_000250985.1	Microsporidia				Nematocida	Nematocida parisii ERTm1	strain=ERTm1
>GCF_000836295.1	Ascomycota	Dothideomycetes	Venturiales	Sympoventuriaceae	Verruconis	Verruconis gallopava	strain=CBS 43764
>GCF_000747765.1	Basidiomycota	Ustilaginomycetes	Ustilaginales	Ustilaginaceae	Moesziomyces	Moesziomyces antarcticus	strain=JCM 10317
>GCF_000527765.1	Ascomycota	Dothideomycetes	Pleosporales	Pleosporaceae	Bipolaris	Bipolaris victoriae FI3	strain=FI3
>GCF_000835555.1	Ascomycota	Eurotiomycetes	Chaetothyriales	Herpotrichiellaceae	Rhinocladiella	Rhinocladiella mackenziei CBS 650.93	strain=CBS 650.93
>GCF_001642045.1	Ascomycota	Dothideomycetes	Pleosporales	Didymosphaeriaceae	Paraphaeosphaeria	Paraphaeosphaeria sporulosa	strain=AP3s5-JAC2a
>GCF_002847465.1	Ascomycota	Eurotiomycetes	Eurotiales	Aspergillaceae	Aspergillus	Aspergillus novofumigatus IBT 16806	strain=IBT 16806
>GCF_000171015.1	Ascomycota	Sordariomycetes	Hypocreales	Hypocreaceae	Trichoderma	Trichoderma atroviride IMI 206040	strain=IMI 206040
>GCF_000002495.2	Ascomycota	Sordariomycetes	Magnaporthales	Magnaporthaceae	Magnaporthe	Magnaporthe oryzae 70-15	strain=70-15
>GCF_001636725.1	Ascomycota	Sordariomycetes	Hypocreales	Cordycipitaceae	Cordyceps	Cordyceps fumosorosea ARSEF 2679	strain=ARSEF 2679
>GCF_000835515.1	Ascomycota	Eurotiomycetes	Chaetothyriales	Herpotrichiellaceae	Exophiala	Exophiala oligosperma	strain=CBS 72588
>GCF_000146465.1	Microsporidia			Unikaryonidae	Encephalitozoon	Encephalitozoon intestinalis ATCC 50506	strain=ATCC 50506
>GCF_001661405.1	Ascomycota	Saccharomycetes	Saccharomycetales	Phaffomycetaceae	Cyberlindnera	Cyberlindnera jadinii NRRL Y-1542	strain=NRRL Y-1542
>GCF_000151145.1	Ascomycota	Eurotiomycetes	Onygenales	Arthrodermataceae	Microsporum	Microsporum canis CBS 113480	strain=CBS 113480
>GCF_000711695.1	Basidiomycota	Exobasidiomycetes	Georgefischeriales	Tilletiariaceae	Tilletiaria	Tilletiaria anomala UBC 951	strain=UBC 951
>GCF_001477535.1	Ascomycota	Pneumocystidomycetes	Pneumocystidales	Pneumocystidaceae	Pneumocystis	Pneumocystis jirovecii RU7	strain=RU7
>GCF_000149385.1	Basidiomycota	Tremellomycetes	Tremellales	Cryptococcaceae	Cryptococcus	Cryptococcus neoformans var. neoformans B-3501A	strain=B-3501A
>GCF_000182925.2	Ascomycota	Sordariomycetes	Sordariales	Sordariaceae	Neurospora	Neurospora crassa OR74A	strain=OR74A
>GCF_001329695.1	Basidiomycota	Microbotryomycetes	Sporidiobolales	Sporidiobolaceae	Rhodotorula	Rhodotorula graminis WP1	strain=WP1
>GCF_000836435.1	Ascomycota	Eurotiomycetes	Chaetothyriales	Herpotrichiellaceae	Fonsecaea	Fonsecaea multimorphosa CBS 102226	strain=CBS 102226
>GCF_003184535.1	Ascomycota	Eurotiomycetes	Eurotiales	Aspergillaceae	Aspergillus	Aspergillus eucalypticola CBS 122712	strain=CBS 122712
>GCF_000293215.1	Basidiomycota	Tremellomycetes	Trichosporonales	Trichosporonaceae	Trichosporon	Trichosporon asahii var. asahii CBS 2479	strain=CBS 2479
>GCF_000192795.1	Microsporidia			Pleistophoridae	Vavraia	Vavraia culicis subsp. floridensis	strain=floridensis
>GCF_000281105.1	Ascomycota	Dothideomycetes			Coniosporium	Coniosporium apollinis CBS 100218	strain=CBS 100218
>GCF_000004155.1	Ascomycota	Schizosaccharomycetes	Schizosaccharomycetales	Schizosaccharomycetaceae	Schizosaccharomyces	Schizosaccharomyces cryophilus OY26	strain=OY26
>GCF_003184695.1	Ascomycota	Eurotiomycetes	Eurotiales	Aspergillaceae	Aspergillus	Aspergillus brunneoviolaceus CBS 621.78	strain=CBS 621.78
>GCF_000149955.1	Ascomycota	Sordariomycetes	Hypocreales	Nectriaceae	Fusarium	Fusarium oxysporum f. sp. lycopersici 4287	strain=4287
>GCF_000721765.1	Ascomycota	Dothideomycetes	Dothideales	Saccotheciaceae	Aureobasidium	Aureobasidium namibiae CBS 147.97	strain=CBS 147.97
>GCF_001189475.1	Ascomycota	Saccharomycetes	Saccharomycetales	Metschnikowiaceae	Clavispora	[Candida] auris	strain=6684
>GCF_000006335.3	Ascomycota	Saccharomycetes	Saccharomycetales	Debaryomycetaceae	Candida	Candida tropicalis MYA-3404	strain=MYA-3404
>GCF_900074925.1	Ascomycota	Dothideomycetes	Capnodiales	Mycosphaerellaceae	Ramularia	Ramularia collo-cygni	strain=URUG2
>GCF_000003515.1	Ascomycota	Eurotiomycetes	Onygenales	Onygenaceae	Uncinocarpus	Uncinocarpus reesii 1704	strain=1704
>GCF_001890805.1	Ascomycota	Eurotiomycetes	Eurotiales	Aspergillaceae	Aspergillus	Aspergillus glaucus CBS 516.65	strain=CBS 516.65
>GCF_000328475.2	Basidiomycota	Ustilaginomycetes	Ustilaginales	Ustilaginaceae	Ustilago	Ustilago maydis 521	strain=521
>GCF_002117355.1	Basidiomycota	Agaricomycetes	Polyporales	Dacryobolaceae	Postia	Postia placenta MAD-698-R-SB12	strain=MAD-698-R-SB12
>GCF_000143365.1	Ascomycota	Sordariomycetes	Sordariales	Chaetomiaceae	Chaetomium	Chaetomium globosum CBS 148.51	strain=CBS 148.51
>GCF_003025105.1	Ascomycota	Sordariomycetes	Hypocreales	Hypocreaceae	Trichoderma	Trichoderma asperellum CBS 433.97	strain=CBS 433.97
>GCF_000149335.2	Ascomycota	Eurotiomycetes	Onygenales		Coccidioides	Coccidioides immitis RS	strain=RS
>GCF_001640025.1	Ascomycota	Saccharomycetes	Saccharomycetales	Trichomonascaceae	Sugiyamaella	Sugiyamaella lignohabitans	strain=CBS 10342
>GCF_000303195.2	Ascomycota	Sordariomycetes	Hypocreales	Nectriaceae	Fusarium	Fusarium pseudograminearum CS3096	strain=CS3096
>GCF_000143565.1	Basidiomycota	Agaricomycetes	Agaricales	Tricholomataceae	Laccaria	Laccaria bicolor S238N-H82	strain=S238N-H82
>GCF_000006445.2	Ascomycota	Saccharomycetes	Saccharomycetales	Debaryomycetaceae	Debaryomyces	Debaryomyces hansenii CBS767	strain=CBS767
>GCF_000213175.1	Ascomycota	Sordariomycetes	Sordariales	Sordariaceae	Neurospora	Neurospora tetrasperma FGSC 2508	strain=FGSC 2508
>GCF_000237345.1	Ascomycota	Saccharomycetes	Saccharomycetales	Saccharomycetaceae	Naumovozyma	Naumovozyma castellii CBS 4309	strain=type strain:CBS 4309
>GCF_000150505.1	Ascomycota	Schizosaccharomycetes	Schizosaccharomycetales	Schizosaccharomycetaceae	Schizosaccharomyces	Schizosaccharomyces octosporus yFS286	strain=yFS286
>GCF_001278385.1	Basidiomycota	Malasseziomycetes	Malasseziales	Malasseziaceae	Malassezia	Malassezia pachydermatis	strain=CBS 1879
>GCF_000151125.1	Ascomycota	Eurotiomycetes	Onygenales	Arthrodermataceae	Trichophyton	Trichophyton benhamiae CBS 112371	strain=CBS 112371
>GCF_000226395.1	Ascomycota	Eurotiomycetes	Eurotiales	Aspergillaceae	Penicillium	Penicillium rubens Wisconsin 54-1255
>GCF_000576695.1	Ascomycota	Saccharomycetes	Saccharomycetales		Kuraishia	Kuraishia capsulata CBS 1993	strain=CBS 1993
>GCF_000523435.1	Ascomycota	Dothideomycetes	Pleosporales	Pleosporaceae	Bipolaris	Bipolaris zeicola 26-R-13	strain=26-R-13
>GCF_000585565.1	Ascomycota	Eurotiomycetes	Chaetothyriales	Herpotrichiellaceae	Capronia	Capronia epimyces CBS 606.96	strain=CBS 606.96
>GCF_001619985.1	Ascomycota	Xylonomycetes	Xylonales	Xylonaceae	Xylona	Xylona heveae TC161	strain=TC161
>GCF_000209165.1	Ascomycota	Saccharomycetes	Saccharomycetales	Debaryomycetaceae	Scheffersomyces	Scheffersomyces stipitis CBS 6054	strain=CBS 6054
>GCF_001417885.1	Ascomycota	Saccharomycetes	Saccharomycetales	Saccharomycetaceae	Kluyveromyces	Kluyveromyces marxianus DMKU3-1042	strain=DMKU3-1042
>GCF_000142805.1	Ascomycota	Saccharomycetes	Saccharomycetales	Saccharomycetaceae	Lachancea	Lachancea thermotolerans CBS 6340	strain=CBS 6340
>GCF_003184785.1	Ascomycota	Eurotiomycetes	Eurotiales	Aspergillaceae	Aspergillus	Aspergillus japonicus CBS 114.51	strain=CBS 114.51
>GCF_000149035.1	Ascomycota	Sordariomycetes	Glomerellales	Glomerellaceae	Colletotrichum	Colletotrichum graminicola M1.001	strain=M1.001
>GCF_003025095.1	Ascomycota	Sordariomycetes	Hypocreales	Hypocreaceae	Trichoderma	Trichoderma harzianum CBS 226.95	strain=CBS 226.95
>GCF_000236905.1	Ascomycota	Saccharomycetes	Saccharomycetales	Saccharomycetaceae	Tetrapisispora	Tetrapisispora phaffii CBS 4417	strain=type strain:CBS 4417
>GCF_000145635.1	Ascomycota	Sordariomycetes	Magnaporthales	Magnaporthaceae	Gaeumannomyces	Gaeumannomyces tritici R3-111a-1	strain=R3-111a-1
>GCF_000835505.1	Ascomycota	Eurotiomycetes	Chaetothyriales	Herpotrichiellaceae	Exophiala	Exophiala xenobiotica	strain=CBS 118157
>GCF_000182565.1	Chytridiomycota	Chytridiomycetes	Spizellomycetales	Spizellomycetaceae	Spizellomyces	Spizellomyces punctatus DAOM BR117	strain=DAOM BR117
>GCF_001661235.1	Ascomycota	Saccharomycetes	Saccharomycetales	Pichiaceae	Pichia	Pichia membranifaciens NRRL Y-2026	strain=NRRL Y-2026
>GCF_001642475.1	Ascomycota	Eurotiomycetes	Chaetothyriales	Herpotrichiellaceae	Fonsecaea	Fonsecaea monophora	strain=CBS 269.37
>GCF_000298775.1	Ascomycota	Leotiomycetes	Helotiales	Dermateaceae	Marssonina	Marssonina brunnea f. sp. 'multigermtubi' MB_m1	strain=MB_m1
>GCF_001642055.1	Ascomycota	Dothideomycetes	Pleosporales	Pleosporaceae	Alternaria	Alternaria alternata	strain=SRC1lrK2f
>GCF_003144205.1	Basidiomycota	Exobasidiomycetes	Exobasidiales	Brachybasidiaceae	Meira	Meira miltonrushii	strain=MCA 3882
>GCF_000026945.1	Ascomycota	Saccharomycetes	Saccharomycetales	Debaryomycetaceae	Candida	Candida dubliniensis CD36	strain=CD36
>GCF_001720205.1	Basidiomycota	Tremellomycetes	Tremellales	Cryptococcaceae	Cryptococcus	Cryptococcus amylolentus CBS 6039	strain=CBS 6039
>GCF_001661255.1	Ascomycota	Saccharomycetes	Saccharomycetales	Phaffomycetaceae	Wickerhamomyces	Wickerhamomyces anomalus NRRL Y-366-8	strain=NRRL Y-366-8
>GCF_000003125.1	Ascomycota	Eurotiomycetes	Eurotiales	Trichocomaceae	Talaromyces	Talaromyces stipitatus ATCC 10500	strain=ATCC 10500
>GCF_002865645.1	Ascomycota	Leotiomycetes	Helotiales	Helotiaceae	Meliniomyces	Meliniomyces bicolor E	strain=E
>GCF_000365145.1	Ascomycota	Eurotiomycetes	Chaetothyriales	Cyphellophoraceae	Cyphellophora	Cyphellophora europaea CBS 101466	strain=CBS 101466
>GCF_003025115.1	Ascomycota	Sordariomycetes	Hypocreales	Hypocreaceae	Trichoderma	Trichoderma citrinoviride	strain=TUCIM 6016
>GCF_001500285.1	Ascomycota	Leotiomycetes	Helotiales		Phialocephala	Phialocephala scopiformis	strain=CBS 120377
>GCF_000313485.1	Ascomycota	Saccharomycetes	Saccharomycetales	Phaffomycetaceae	Wickerhamomyces	Wickerhamomyces ciferrii	strain=NRRL Y-1031 F-60-10
>GCF_000091225.1	Microsporidia			Unikaryonidae	Encephalitozoon	Encephalitozoon cuniculi GB-M1	strain=GB-M1
>GCF_000359705.1	Ascomycota	Dothideomycetes	Pleosporales	Pleosporaceae	Exserohilum	Exserohilum turcica Et28A	strain=Et28A
>GCF_000264995.1	Basidiomycota	Agaricomycetes	Corticiales	Punctulariaceae	Punctularia	Punctularia strigosozonata HHB-11173 SS5	strain=HHB-11173 SS5
>GCF_000151335.2	Ascomycota	Eurotiomycetes	Onygenales		Coccidioides	Coccidioides posadasii C735 delta SOWgp	strain=C735 delta SOWgp
>GCF_000002855.3	Ascomycota	Eurotiomycetes	Eurotiales	Aspergillaceae	Aspergillus	Aspergillus niger CBS 513.88
>GCF_000235365.1	Ascomycota	Saccharomycetes	Saccharomycetales	Saccharomycetaceae	Eremothecium	Eremothecium cymbalariae DBVPG#7215	strain=DBVPG#7215
>GCF_000365165.1	Ascomycota	Eurotiomycetes	Chaetothyriales	Herpotrichiellaceae	Cladophialophora	Cladophialophora carrionii CBS 160.54	strain=CBS 160.54
>GCF_000181695.1	Basidiomycota	Malasseziomycetes	Malasseziales	Malasseziaceae	Malassezia	Malassezia globosa CBS 7966	strain=CBS 7966
>GCF_000275845.1	Basidiomycota	Agaricomycetes	Polyporales	Polyporaceae	Dichomitus	Dichomitus squalens LYAD-421 SS1	strain=LYAD-421 SS1
>GCF_000709125.1	Ascomycota	Eurotiomycetes	Chaetothyriales	Herpotrichiellaceae	Exophiala	Exophiala aquamarina CBS 119918	strain=CBS 119918
>GCF_000988165.1	Microsporidia			Nosematidae	Nosema	Nosema ceranae	strain=PA08 1199
>GCF_000149205.2	Ascomycota	Eurotiomycetes	Eurotiales	Aspergillaceae	Aspergillus	Aspergillus nidulans FGSC A4	strain=FGSC A4
>GCF_003184545.1	Ascomycota	Eurotiomycetes	Eurotiales	Aspergillaceae	Aspergillus	Aspergillus heteromorphus CBS 117.55	strain=CBS 117.55
>GCF_003184585.1	Ascomycota	Eurotiomycetes	Eurotiales	Aspergillaceae	Aspergillus	Aspergillus saccharolyticus JOP 1030-1	strain=JOP 1030-1
>GCF_002849105.1	Ascomycota	Eurotiomycetes	Eurotiales	Aspergillaceae	Aspergillus	Aspergillus steynii IBT 23096	strain=IBT 23096
>GCF_000226115.1	Ascomycota	Sordariomycetes	Sordariales	Chaetomiaceae	Thielavia	Thielavia terrestris NRRL 8126	strain=NRRL 8126
>GCF_000263375.1	Basidiomycota	Wallemiomycetes	Wallemiales	Wallemiaceae	Wallemia	Wallemia mellicola CBS 633.66	strain=CBS 633.66
>GCF_000002525.2	Ascomycota	Saccharomycetes	Saccharomycetales	Dipodascaceae	Yarrowia	Yarrowia lipolytica CLIB122	strain=CLIB122
>GCF_000315915.1	Ascomycota	Saccharomycetes	Saccharomycetales	Saccharomycetaceae	Tetrapisispora	Tetrapisispora blattae CBS 6284	strain=type strain:CBS 6284
>GCF_000271605.1	Basidiomycota	Agaricomycetes	Hymenochaetales	Hymenochaetaceae	Fomitiporia	Fomitiporia mediterranea MF3/22	strain=MF3/22
>GCF_000006275.2	Ascomycota	Eurotiomycetes	Eurotiales	Aspergillaceae	Aspergillus	Aspergillus flavus NRRL3357	strain=NRRL3357
>GCF_000585535.1	Ascomycota	Eurotiomycetes	Chaetothyriales	Herpotrichiellaceae	Cladophialophora	Cladophialophora psammophila CBS 110553	strain=CBS 110553
>GCF_000002655.1	Ascomycota	Eurotiomycetes	Eurotiales	Aspergillaceae	Aspergillus	Aspergillus fumigatus Af293	strain=Af293
>GCF_000304475.1	Ascomycota	Saccharomycetes	Saccharomycetales	Saccharomycetaceae	Kazachstania	Kazachstania africana CBS 2517	strain=type strain:CBS 2517
>GCF_000392275.1	Ascomycota	Sordariomycetes	Togniniales	Togniniaceae	Phaeoacremonium	Phaeoacremonium minimum UCRPA7	strain=UCRPA7
>GCF_000091045.1	Basidiomycota	Tremellomycetes	Tremellales	Cryptococcaceae	Cryptococcus	Cryptococcus neoformans var. neoformans JEC21	strain=JEC21
>GCF_000280675.1	Ascomycota	Sordariomycetes	Hypocreales	Cordycipitaceae	Beauveria	Beauveria bassiana ARSEF 2860	strain=ARSEF 2860
>GCF_000835475.1	Ascomycota	Eurotiomycetes	Chaetothyriales	Herpotrichiellaceae	Cladophialophora	Cladophialophora bantiana CBS 173.52	strain=CBS 173.52
>GCF_003144295.1	Basidiomycota	Exobasidiomycetes	Exobasidiales	Cryptobasidiaceae	Acaromyces	Acaromyces ingoldii	strain=MCA 4198
>GCF_001638985.1	Mucoromycota	Mucoromycetes	Mucorales	Phycomycetaceae	Phycomyces	Phycomyces blakesleeanus NRRL 1555(-)	strain=NRRL 1555(-)
>GCF_000961545.1	Ascomycota	Sordariomycetes	Ophiostomatales	Ophiostomataceae	Sporothrix	Sporothrix schenckii 1099-18	strain=1099-18
>GCF_000002515.2	Ascomycota	Saccharomycetes	Saccharomycetales	Saccharomycetaceae	Kluyveromyces	Kluyveromyces lactis	strain=NRRL Y-1140
>GCF_000240135.3	Ascomycota	Sordariomycetes	Hypocreales	Nectriaceae	Fusarium	Fusarium graminearum PH-1	strain=PH-1; NRRL 31084
>GCF_000149645.1	Ascomycota	Eurotiomycetes	Eurotiales	Aspergillaceae	Aspergillus	Aspergillus fischeri NRRL 181	strain=NRRL 181
>GCF_002708625.1	Mucoromycota	Mucoromycetes	Mucorales	Rhizopodaceae	Rhizopus	Rhizopus microsporus ATCC 52813	strain=ATCC 52813
>GCF_001651985.1	Ascomycota	Eurotiomycetes	Chaetothyriales	Herpotrichiellaceae	Fonsecaea	Fonsecaea erecta	strain=CBS 125763
>GCF_002742065.1	Ascomycota	Dothideomycetes	Capnodiales	Mycosphaerellaceae	Cercospora	Cercospora beticola	strain=09-40
>GCF_000938715.1	Ascomycota	Saccharomycetes	Saccharomycetales	Saccharomycetaceae	Lachancea	Lachancea lanzarotensis	strain=CBS 12615
>GCF_000001985.1	Ascomycota	Eurotiomycetes	Eurotiales	Trichocomaceae	Talaromyces	Talaromyces marneffei ATCC 18224	strain=ATCC 18224
>GCF_001653235.2	Ascomycota	Sordariomycetes	Hypocreales	Clavicipitaceae	Pochonia	Pochonia chlamydosporia 170
>GCF_000146915.1	Ascomycota	Dothideomycetes	Pleosporales	Phaeosphaeriaceae	Parastagonospora	Parastagonospora nodorum SN15	strain=SN15
>GCF_000403515.1	Basidiomycota	Ustilaginomycetes	Ustilaginales	Ustilaginaceae	Pseudozyma	Pseudozyma hubeiensis SY62	strain=SY62
>GCF_000271645.1	Basidiomycota	Tremellomycetes	Tremellales	Tremellaceae	Tremella	Tremella mesenterica DSM 1558	strain=Fries
>GCF_000835495.1	Ascomycota	Eurotiomycetes	Chaetothyriales	Herpotrichiellaceae	Cladophialophora	Cladophialophora immunda	strain=CBS 83496
>GCF_000315875.1	Ascomycota	Saccharomycetes	Saccharomycetales	Debaryomycetaceae	Candida	Candida orthopsilosis Co 90-125	strain=Co 90-125
>GCF_001883845.1	Ascomycota	Dothideomycetes	Botryosphaeriales	Botryosphaeriaceae	Diplodia	Diplodia corticola	strain=CBS 112549
>GCF_001481775.2	Ascomycota	Sordariomycetes	Hypocreales	Hypocreaceae	Trichoderma	Trichoderma gamsii	strain=T6085
>GCF_900079805.1	Ascomycota	Sordariomycetes	Hypocreales	Nectriaceae	Fusarium	Fusarium fujikuroi IMI 58289	strain=IMI 58289
>GCF_000167675.1	Ascomycota	Sordariomycetes	Hypocreales	Hypocreaceae	Trichoderma	Trichoderma reesei QM6a	strain=QM6a
>GCF_000143105.1	Ascomycota	Sordariomycetes	Ophiostomatales	Ophiostomataceae	Grosmannia	Grosmannia clavigera kw1407	strain=kw1407
>GCF_000721755.1	Ascomycota	Dothideomycetes	Dothideales	Saccotheciaceae	Aureobasidium	Aureobasidium subglaciale EXF-2481	strain=EXF-2481
>GCF_001299255.1	Ascomycota	Eurotiomycetes	Chaetothyriales	Herpotrichiellaceae	Phialophora	Phialophora attae	strain=CBS 131958
>GCF_000348985.1	Ascomycota	Saccharomycetes	Saccharomycetales	Saccharomycetaceae	Kazachstania	Kazachstania naganishii CBS 8797	strain=type strain:CBS 8797
>GCF_000225605.1	Ascomycota	Sordariomycetes	Hypocreales	Cordycipitaceae	Cordyceps	Cordyceps militaris CM01	strain=CM01
>GCF_000149425.1	Ascomycota	Saccharomycetes	Saccharomycetales	Debaryomycetaceae	Meyerozyma	Meyerozyma guilliermondii ATCC 6260	strain=ATCC 6260
>GCF_001890105.1	Ascomycota	Eurotiomycetes	Eurotiales	Aspergillaceae	Penicilliopsis	Penicilliopsis zonata CBS 506.65	strain=CBS 506.65
>GCF_000271625.1	Basidiomycota	Agaricomycetes	Boletales	Coniophoraceae	Coniophora	Coniophora puteana RWD-64-598 SS2	strain=RWD-64-598 SS2
>GCF_001773325.1	Ascomycota	Eurotiomycetes	Eurotiales	Aspergillaceae	Penicillium	Penicillium arizonense	strain=CBS 141311
>GCF_000243375.1	Ascomycota	Saccharomycetes	Saccharomycetales	Saccharomycetaceae	Torulaspora	Torulaspora delbrueckii	strain=type strain:CBS 1146
>GCF_000497045.1	Basidiomycota	Ustilaginomycetes	Ustilaginales	Ustilaginaceae	Kalmanozyma	Kalmanozyma brasiliensis GHG001	strain=GHG001
>GCF_000814965.1	Ascomycota	Sordariomycetes	Hypocreales	Clavicipitaceae	Metarhizium	Metarhizium brunneum ARSEF 3297	strain=ARSEF 3297
>GCF_000002945.1	Ascomycota	Schizosaccharomycetes	Schizosaccharomycetales	Schizosaccharomycetaceae	Schizosaccharomyces	Schizosaccharomyces pombe	strain=972h-
>GCF_000218685.1	Basidiomycota	Agaricomycetes	Boletales	Serpulaceae	Serpula	Serpula lacrymans var. lacrymans S7.9	strain=S7.9
>GCF_003184755.1	Ascomycota	Eurotiomycetes	Eurotiales	Aspergillaceae	Aspergillus	Aspergillus piperis CBS 112811	strain=CBS 112811
>GCF_001661345.1	Ascomycota	Saccharomycetes	Saccharomycetales	Ascoideaceae	Ascoidea	Ascoidea rubescens DSM 1968	strain=DSM 1968
>GCF_000203795.1	Chytridiomycota	Chytridiomycetes	Rhizophydiales		Batrachochytrium	Batrachochytrium dendrobatidis JAM81	strain=JAM81
>GCF_001890905.1	Ascomycota	Eurotiomycetes	Eurotiales	Aspergillaceae	Aspergillus	Aspergillus aculeatus ATCC 16872	strain=ATCC 16872
>GCF_000026365.1	Ascomycota	Saccharomycetes	Saccharomycetales	Saccharomycetaceae	Zygosaccharomyces	Zygosaccharomyces rouxii	strain=CBS 732
>GCF_000585515.1	Ascomycota	Eurotiomycetes	Chaetothyriales	Herpotrichiellaceae	Cladophialophora	Cladophialophora yegresii CBS 114405	strain=CBS 114405
>GCF_000409485.1	Ascomycota	Leotiomycetes	Helotiales	Helotiaceae	Glarea	Glarea lozoyensis ATCC 20868	strain=ATCC 20868
>GCF_000585585.1	Ascomycota	Eurotiomycetes	Chaetothyriales	Herpotrichiellaceae	Capronia	Capronia coronata CBS 617.96	strain=CBS 617.96
>GCF_000170995.1	Ascomycota	Sordariomycetes	Hypocreales	Hypocreaceae	Trichoderma	Trichoderma virens Gv29-8	strain=Gv29-8
>GCF_000340215.1	Ascomycota	Dothideomycetes	Capnodiales	Mycosphaerellaceae	Pseudocercospora	Pseudocercospora fijiensis CIRAD86	strain=CIRAD86
>GCF_001641265.1	Ascomycota	Leotiomycetes		Pseudeurotiaceae	Pseudogymnoascus	Pseudogymnoascus destructans	strain=20631-21
>GCF_000264905.1	Basidiomycota	Agaricomycetes	Russulales	Stereaceae	Stereum	Stereum hirsutum FP-91666 SS1	strain=FP-91666 SS1
>GCF_000187425.2	Ascomycota	Sordariomycetes	Hypocreales	Clavicipitaceae	Metarhizium	Metarhizium robertsii ARSEF 23	strain=ARSEF 23
>GCF_000464535.1	Ascomycota	Eurotiomycetes	Verrucariales	Verrucariaceae	Endocarpon	Endocarpon pusillum Z07020	strain=Z07020
>GCF_001204775.1	Ascomycota	Eurotiomycetes	Eurotiales	Aspergillaceae	Aspergillus	Aspergillus nomius NRRL 13137	strain=NRRL 13137
>GCF_003144135.1	Basidiomycota	Exobasidiomycetes	Microstromatales		Pseudomicrostroma	Pseudomicrostroma glucosiphilum	strain=MCA 4718
>GCF_003184765.1	Ascomycota	Eurotiomycetes	Eurotiales	Aspergillaceae	Aspergillus	Aspergillus aculeatinus CBS 121060	strain=CBS 121060
>GCF_003144115.1	Basidiomycota	Exobasidiomycetes	Entylomatales		Tilletiopsis	Tilletiopsis washingtonensis	strain=MCA 4186
>GCF_000226095.1	Ascomycota	Sordariomycetes	Sordariales	Chaetomiaceae	Thermothelomyces	Thermothelomyces thermophila ATCC 42464	strain=ATCC 42464
>GCF_000523455.1	Ascomycota	Dothideomycetes	Pleosporales	Pleosporaceae	Bipolaris	Bipolaris oryzae ATCC 44560	strain=ATCC 44560
>GCF_000149615.1	Ascomycota	Eurotiomycetes	Eurotiales	Aspergillaceae	Aspergillus	Aspergillus terreus NIH2624	strain=NIH2624
>GCF_000300595.1	Basidiomycota	Agaricomycetes	Polyporales	Phanerochaetaceae	Phanerochaete	Phanerochaete carnosa HHB-10118-sp	strain=HHB-10118-sp
>GCF_000732125.1	Ascomycota	Sordariomycetes	Microascales	Microascaceae	Scedosporium	Scedosporium apiospermum	strain=IHEM 14462
>GCF_001477545.1	Ascomycota	Pneumocystidomycetes	Pneumocystidales	Pneumocystidaceae	Pneumocystis	Pneumocystis carinii B80	strain=B80
>GCF_000003835.1	Ascomycota	Saccharomycetes	Saccharomycetales	Metschnikowiaceae	Clavispora	Clavispora lusitaniae ATCC 42720	strain=ATCC 42720
>GCF_002847045.1	Ascomycota	Eurotiomycetes	Eurotiales	Aspergillaceae	Aspergillus	Aspergillus candidus	strain=CBS 102.13
>GCF_000003855.2	Ascomycota	Eurotiomycetes	Onygenales	Ajellomycetaceae	Blastomyces	Blastomyces gilchristii SLH14081	strain=SLH14081
>GCF_003184925.1	Ascomycota	Eurotiomycetes	Eurotiales	Aspergillaceae	Aspergillus	Aspergillus vadensis CBS 113365	strain=CBS 113365
>GCF_000187245.1	Ascomycota	Saccharomycetes	Saccharomycetales	Pichiaceae	Ogataea	Ogataea parapolymorpha DL-1	strain=DL-1
>GCF_001792695.1	Ascomycota	Eurotiomycetes	Eurotiales	Aspergillaceae	Aspergillus	Aspergillus bombycis	strain=NRRL 26010
>GCF_001664045.1	Ascomycota	Saccharomycetes	Saccharomycetales	Pichiaceae	Ogataea	Ogataea polymorpha	strain=NCYC 495 leu1.1
>GCF_001664035.1	Ascomycota	Saccharomycetes	Saccharomycetales	Metschnikowiaceae	Metschnikowia	Metschnikowia bicuspidata var. bicuspidata NRRL YB-4993	strain=NRRL YB-4993
>GCF_900007375.1	Ascomycota	Sordariomycetes	Hypocreales	Nectriaceae	Fusarium	Fusarium venenatum	strain=A3/5
>GCF_000149585.1	Ascomycota	Eurotiomycetes	Onygenales	Ajellomycetaceae	Histoplasma	Histoplasma capsulatum NAm1	strain=NAm1
>GCF_000149685.1	Ascomycota	Saccharomycetes	Saccharomycetales	Debaryomycetaceae	Lodderomyces	Lodderomyces elongisporus NRRL YB-4239	strain=NRRL YB-4239
>GCF_001027345.1	Basidiomycota	Tremellomycetes	Trichosporonales	Trichosporonaceae	Cutaneotrichosporon	Cutaneotrichosporon oleaginosum	strain=IBC0246
>GCF_000349305.1	Basidiomycota	Malasseziomycetes	Malasseziales	Malasseziaceae	Malassezia	Malassezia sympodialis ATCC 42132	strain=ATCC 42132
>GCF_003184625.1	Ascomycota	Eurotiomycetes	Eurotiales	Aspergillaceae	Aspergillus	Aspergillus neoniger CBS 115656	strain=CBS 115656
>GCF_000516985.1	Ascomycota	Sordariomycetes	Xylariales	Sporocadaceae	Pestalotiopsis	Pestalotiopsis fici W106-1	strain=W106-1
>GCF_003184525.1	Ascomycota	Eurotiomycetes	Eurotiales	Aspergillaceae	Aspergillus	Aspergillus sclerotioniger CBS 115572	strain=CBS 115572
>GCF_001983325.1	Ascomycota	Saccharomycetes	Saccharomycetales	Pichiaceae	Pichia	Pichia kudriavzevii	strain=129
>GCF_000417875.1	Basidiomycota	Ustilaginomycetes	Ustilaginales	Ustilaginaceae	Anthracocystis	Anthracocystis flocculosa PF-1	strain=PF-1
>GCF_000236305.1	Arthropoda	Insecta	Diptera	Drosophilidae	Drosophila	Drosophila rhopaloa
>GCF_001687245.1	Arthropoda	Insecta	Diptera	Tephritidae	Rhagoletis	Rhagoletis zephyria
>GCF_000648655.2	Arthropoda	Insecta	Hymenoptera	Encyrtidae	Copidosoma	Copidosoma floridanum
>GCF_000699445.1	Platyhelminthes	Trematoda	Strigeidida	Schistosomatidae	Schistosoma	Schistosoma haematobium
>GCF_000006295.1	Arthropoda	Insecta	Phthiraptera	Pediculidae	Pediculus	Pediculus humanus corporis	strain=USDA
>GCF_001652005.1	Arthropoda	Insecta	Hymenoptera	Apidae	Ceratina	Ceratina calcarata
>GCF_002891405.2	Arthropoda	Insecta	Blattodea	Kalotermitidae	Cryptotermes	Cryptotermes secundus
>GCF_000237925.1	Platyhelminthes	Trematoda	Strigeidida	Schistosomatidae	Schistosoma	Schistosoma mansoni	strain=Puerto Rico
>GCF_000005155.2	Arthropoda	Insecta	Diptera	Drosophilidae	Drosophila	Drosophila grimshawi	strain=TSC#15287-2541.00
>GCF_001040885.1	Nematoda	Chromadorea	Tylenchida	Strongyloididae	Strongyloides	Strongyloides ratti	strain=ED321 Heterogonic
>GCF_000599845.2	Arthropoda	Insecta	Hymenoptera	Trichogrammatidae	Trichogramma	Trichogramma pretiosum	strain=Unisexual culture from Peru
>GCF_000188695.1			Choanoflagellida	Salpingoecidae	Salpingoeca	Salpingoeca rosetta	strain=ATCC 50818
>GCF_002217835.1	Arthropoda	Insecta	Diptera	Drosophilidae	Drosophila	Drosophila obscura	strain=14011-0151.01
>GCF_003073045.1	Mollusca	Gastropoda	Architaenioglossa	Ampullariidae	Pomacea	Pomacea canaliculata
>GCF_001594115.1	Arthropoda	Insecta	Hymenoptera	Formicidae	Trachymyrmex	Trachymyrmex septentrionalis
>GCF_000233415.1	Arthropoda	Insecta	Diptera	Drosophilidae	Drosophila	Drosophila biarmipes
>GCF_000002235.4	Echinodermata	Echinoidea	Echinoida	Strongylocentrotidae	Strongylocentrotus	Strongylocentrotus purpuratus
>GCF_001313835.1	Arthropoda	Insecta	Hymenoptera	Vespidae	Polistes	Polistes canadensis
>GCF_001188975.1	Arthropoda	Insecta	Diptera	Tephritidae	Bactrocera	Bactrocera oleae
>GCF_001625305.1	Chordata			Branchiostomidae	Branchiostoma	Branchiostoma belcheri	breed=outbred
>GCF_000003605.2	Hemichordata	Enteropneusta		Harrimaniidae	Saccoglossus	Saccoglossus kowalevskii
>GCF_000500325.1	Arthropoda	Insecta	Coleoptera	Chrysomelidae	Leptinotarsa	Leptinotarsa decemlineata	strain=Imidocloprid resistant
>GCF_000754195.2	Arthropoda	Insecta	Diptera	Drosophilidae	Drosophila	Drosophila simulans	strain=w501
>GCF_002938995.1	Arthropoda	Insecta	Lepidoptera	Nymphalidae	Vanessa	Vanessa tameamea
>GCF_001853355.1	Arthropoda	Insecta	Diptera	Tephritidae	Bactrocera	Bactrocera latifrons
>GCF_000715545.1	Platyhelminthes	Trematoda	Opisthorchiida	Opisthorchiidae	Opisthorchis	Opisthorchis viverrini
>GCF_000005925.1	Arthropoda	Insecta	Diptera	Drosophilidae	Drosophila	Drosophila willistoni	strain=TSC#14030-0811.24
>GCF_000181795.1	Nematoda	Enoplea	Trichinellida	Trichinellidae	Trichinella	Trichinella spiralis	strain=ISS 195
>GCF_001856805.1	Arthropoda	Insecta	Lepidoptera	Pieridae	Pieris	Pieris rapae
>GCF_001313825.1	Arthropoda	Insecta	Hymenoptera	Formicidae	Dinoponera	Dinoponera quadriceps
>GCF_001039355.2	Brachiopoda	Lingulata	Lingulida	Lingulidae	Lingula	Lingula anatina
>GCF_003426905.1	Arthropoda	Insecta	Siphonaptera	Pulicidae	Ctenocephalides	Ctenocephalides felis
>GCF_000236285.1	Arthropoda	Insecta	Diptera	Drosophilidae	Drosophila	Drosophila bipectinata
>GCF_000365465.2	Arthropoda	Arachnida	Araneae	Theridiidae	Parasteatoda	Parasteatoda tepidariorum	strain=Goettingen
>GCF_000347755.3	Arthropoda	Insecta	Diptera	Tephritidae	Ceratitis	Ceratitis capitata
>GCF_003589595.1	Arthropoda	Insecta	Lepidoptera	Cosmopterigidae	Hyposmocoma	Hyposmocoma kahamanoa
>GCF_002093755.1	Arthropoda	Insecta	Diptera	Drosophilidae	Drosophila	Drosophila serrata	strain=Fors4
>GCF_003227725.1	Arthropoda	Insecta	Hymenoptera	Formicidae	Camponotus	Camponotus floridanus	strain=SB8
>GCF_000671375.1	Arthropoda	Arachnida	Scorpiones	Buthidae	Centruroides	Centruroides sculpturatus
>GCF_000980195.1	Arthropoda	Insecta	Hymenoptera	Formicidae	Monomorium	Monomorium pharaonis
>GCF_900239965.1	Arthropoda	Insecta	Lepidoptera	Nymphalidae	Bicyclus	Bicyclus anynana
>GCF_000149515.1	Nematoda	Chromadorea	Rhabditida	Rhabditidae	Caenorhabditis	Caenorhabditis remanei	strain=PB4641
>GCF_000388065.1					Fonticula	Fonticula alba	strain=ATCC 38817
>GCF_000224145.3	Chordata	Ascidiacea	Enterogona	Cionidae	Ciona	Ciona intestinalis
>GCF_000151315.2		Ichthyosporea			Capsaspora	Capsaspora owczarzaki ATCC 30864	strain=ATCC 30864
>GCF_001442555.1	Arthropoda	Insecta	Hymenoptera	Apidae	Apis	Apis cerana	strain=Korean
>GCF_001272555.1	Arthropoda	Insecta	Hymenoptera	Halictidae	Dufourea	Dufourea novaeangliae
>GCF_000005215.3	Arthropoda	Insecta	Diptera	Drosophilidae	Drosophila	Drosophila sechellia	strain=Rob3c
>GCF_001854935.1	Arthropoda	Insecta	Hemiptera	Aleyrodidae	Bemisia	Bemisia tabaci
>GCF_002006095.1	Arthropoda	Insecta	Hymenoptera	Formicidae	Pseudomyrmex	Pseudomyrmex gracilis
>GCF_000806365.1	Arthropoda	Insecta	Hymenoptera	Braconidae	Fopius	Fopius arisanus	strain=USDA-PBARC FA_bdor
>GCF_001594075.1	Arthropoda	Insecta	Hymenoptera	Formicidae	Trachymyrmex	Trachymyrmex cornetzi
>GCF_000151625.1	Arthropoda	Insecta	Lepidoptera	Bombycidae	Bombyx	Bombyx mori	strain=p50T (= Dazao)
>GCF_000236325.1	Arthropoda	Insecta	Diptera	Drosophilidae	Drosophila	Drosophila eugracilis
>GCF_001856785.1	Arthropoda	Insecta	Hemiptera	Aphididae	Myzus	Myzus persicae	strain=clone G006
>GCF_001186385.1	Arthropoda	Insecta	Hemiptera	Aphididae	Diuraphis	Diuraphis noxia	strain=RWA2
>GCF_000224215.1	Arthropoda	Insecta	Diptera	Drosophilidae	Drosophila	Drosophila kikkawai
>GCF_002022765.2	Mollusca	Bivalvia	Ostreoida	Ostreidae	Crassostrea	Crassostrea virginica
>GCF_000001765.3	Arthropoda	Insecta	Diptera	Drosophilidae	Drosophila	Drosophila pseudoobscura pseudoobscura	strain=MV2-25
>GCF_001594055.1	Arthropoda	Insecta	Hymenoptera	Formicidae	Trachymyrmex	Trachymyrmex zeteki
>GCF_000184785.2	Arthropoda	Insecta	Hymenoptera	Apidae	Apis	Apis florea
>GCF_001263275.1	Arthropoda	Insecta	Hymenoptera	Apidae	Habropoda	Habropoda laboriosa
>GCF_000001215.4	Arthropoda	Insecta	Diptera	Drosophilidae	Drosophila	Drosophila melanogaster
>GCF_000485595.1	Priapulida	Priapulimorpha	Priapulimorphida	Priapulidae	Priapulus	Priapulus caudatus
>GCF_002780465.1	Arthropoda	Insecta	Diptera	Drosophilidae	Drosophila	Drosophila hydei	strain=15085-1641.55
>GCF_000648675.2	Arthropoda	Insecta	Hemiptera	Cimicidae	Cimex	Cimex lectularius	strain=Harlan
>GCF_002156985.1	Arthropoda	Insecta	Lepidoptera	Noctuidae	Helicoverpa	Helicoverpa armigera
>GCF_002443255.1	Arthropoda	Arachnida	Mesostigmata	Varroidae	Varroa	Varroa destructor
>GCF_000836215.1	Arthropoda	Insecta	Lepidoptera	Papilionidae	Papilio	Papilio polytes
>GCF_001594065.1	Arthropoda	Insecta	Hymenoptera	Formicidae	Cyphomyrmex	Cyphomyrmex costatus
>GCF_001417965.1	Cnidaria	Anthozoa	Actiniaria	Aiptasiidae	Exaiptasia	Exaiptasia pallida
>GCF_000517525.1	Arthropoda	Merostomata	Xiphosura	Limulidae	Limulus	Limulus polyphemus
>GCF_000572035.2	Arthropoda	Insecta	Hymenoptera	Braconidae	Microplitis	Microplitis demolitor	strain=Queensland-Clemson subculture
>GCF_000005975.2	Arthropoda	Insecta	Diptera	Drosophilidae	Drosophila	Drosophila yakuba	strain=Tai18E2
>GCF_000222465.1	Cnidaria	Anthozoa	Scleractinia	Acroporidae	Acropora	Acropora digitifera
>GCF_003268045.1	Arthropoda	Insecta	Hemiptera	Aphididae	Sipha	Sipha flava
>GCF_000390285.2	Arthropoda	Insecta	Coleoptera	Cerambycidae	Anoplophora	Anoplophora glabripennis
>GCF_000003815.1	Chordata			Branchiostomidae	Branchiostoma	Branchiostoma floridae	strain=S238N-H82
>GCF_003227715.1	Arthropoda	Insecta	Hymenoptera	Formicidae	Harpegnathos	Harpegnathos saltator	strain=DR-91
>GCF_000269505.1	Arthropoda	Insecta	Diptera	Drosophilidae	Drosophila	Drosophila miranda	strain=MSH22
>GCF_000214255.1	Arthropoda	Insecta	Hymenoptera	Apidae	Bombus	Bombus terrestris
>GCF_001465965.1	Arthropoda	Insecta	Hymenoptera	Vespidae	Polistes	Polistes dominula
>GCF_000005115.1	Arthropoda	Insecta	Diptera	Drosophilidae	Drosophila	Drosophila ananassae	strain=TSC#14024-0371.13
>GCF_002532875.1	Arthropoda	Arachnida	Mesostigmata	Varroidae	Varroa	Varroa jacobsoni
>GCF_000150275.1	Placozoa				Trichoplax	Trichoplax adhaerens	strain=Grell-BS-1999
>GCF_001594045.1	Arthropoda	Insecta	Hymenoptera	Formicidae	Atta	Atta colombica
>GCF_001949145.1	Echinodermata	Asteroidea	Valvatida	Acanthasteridae	Acanthaster	Acanthaster planci
>GCF_000005175.2	Arthropoda	Insecta	Diptera	Drosophilidae	Drosophila	Drosophila mojavensis	strain=TSC#15081-1352.22
>GCF_000005245.1	Arthropoda	Insecta	Diptera	Drosophilidae	Drosophila	Drosophila virilis	strain=TSC#15010-1051.87
>GCF_001654015.1	Arthropoda	Insecta	Diptera	Drosophilidae	Drosophila	Drosophila navojoa
>GCF_000836235.1	Arthropoda	Insecta	Lepidoptera	Papilionidae	Papilio	Papilio xuthus
>GCF_001015335.1	Arthropoda	Insecta	Diptera	Muscidae	Stomoxys	Stomoxys calcitrans	breed=8C7A2A5H3J4
>GCF_000239435.1	Arthropoda	Arachnida	Trombidiformes	Tetranychidae	Tetranychus	Tetranychus urticae	strain=London
>GCF_000503995.1	Arthropoda	Insecta	Hymenoptera	Agaonidae	Ceratosolen	Ceratosolen solmsi marchali
>GCF_000469605.1	Arthropoda	Insecta	Hymenoptera	Apidae	Apis	Apis dorsata
>GCF_000002865.3			Choanoflagellida	Salpingoecidae	Monosiga	Monosiga brevicollis MX1	strain=MX1
>GCF_000090795.1	Porifera	Demospongiae	Haplosclerida	Niphatidae	Amphimedon	Amphimedon queenslandica
>GCF_002217175.1	Arthropoda	Collembola	Entomobryomorpha	Isotomidae	Folsomia	Folsomia candida	strain=VU population
>GCF_000188095.2	Arthropoda	Insecta	Hymenoptera	Apidae	Bombus	Bombus impatiens
>GCF_000002325.3	Arthropoda	Insecta	Hymenoptera	Pteromalidae	Nasonia	Nasonia vitripennis	strain=AsymCX
>GCF_000002985.6	Nematoda	Chromadorea	Rhabditida	Rhabditidae	Caenorhabditis	Caenorhabditis elegans	strain=Bristol N2
>GCF_000209225.1	Cnidaria	Anthozoa	Actiniaria	Edwardsiidae	Nematostella	Nematostella vectensis	strain=CH2 x CH6
>GCF_000696155.1	Arthropoda	Insecta	Blattodea	Termopsidae	Zootermopsis	Zootermopsis nevadensis
>GCF_002571385.1	Cnidaria	Anthozoa	Scleractinia	Pocilloporidae	Stylophora	Stylophora pistillata
>GCF_002204515.2	Arthropoda	Insecta	Diptera	Culicidae	Aedes	Aedes aegypti	strain=LVP_AGWG
>GCF_000648695.1	Arthropoda	Insecta	Coleoptera	Scarabaeidae	Onthophagus	Onthophagus taurus	breed=undomesticated insect
>GCF_000507365.1	Nematoda	Chromadorea	Rhabditida	Ancylostomatidae	Necator	Necator americanus
>GCF_001298355.1	Arthropoda	Insecta	Lepidoptera	Papilionidae	Papilio	Papilio machaon
>GCF_000344095.2	Arthropoda	Insecta	Hymenoptera	Tenthredinidae	Athalia	Athalia rosae
>GCF_000004555.1	Nematoda	Chromadorea	Rhabditida	Rhabditidae	Caenorhabditis	Caenorhabditis briggsae	strain=AF16
>GCF_000355655.1	Arthropoda	Insecta	Coleoptera	Curculionidae	Dendroctonus	Dendroctonus ponderosae
>GCF_000002075.1	Mollusca	Gastropoda		Aplysiidae	Aplysia	Aplysia californica
>GCF_000326865.1	Annelida	Clitellata	Hirudinida	Glossiphoniidae	Helobdella	Helobdella robusta
>GCF_003254395.2	Arthropoda	Insecta	Hymenoptera	Apidae	Apis	Apis mellifera	strain=DH4
>GCF_001277935.1	Arthropoda	Insecta	Diptera	Drosophilidae	Drosophila	Drosophila busckii
>GCF_000956235.1	Arthropoda	Insecta	Hymenoptera	Formicidae	Wasmannia	Wasmannia auropunctata
>GCF_000002995.3	Nematoda	Chromadorea	Spirurida	Onchocercidae	Brugia	Brugia malayi
>GCF_000142985.2	Arthropoda	Insecta	Hemiptera	Aphididae	Acyrthosiphon	Acyrthosiphon pisum	strain=LSR1
>GCF_001186125.1		Ichthyosporea	Ichthyophonida		Sphaeroforma	Sphaeroforma arctica JP610	strain=JP610
>GCF_000002335.3	Arthropoda	Insecta	Coleoptera	Tenebrionidae	Tribolium	Tribolium castaneum	strain=Georgia GA2
>GCF_000472105.1	Arthropoda	Insecta	Diptera	Drosophilidae	Drosophila	Drosophila suzukii
>GCF_000255335.1	Arthropoda	Arachnida	Mesostigmata	Phytoseiidae	Galendromus	Galendromus occidentalis
>GCF_000475195.1	Arthropoda	Insecta	Hemiptera	Liviidae	Diaphorina	Diaphorina citri
>GCF_000341935.1	Arthropoda	Insecta	Hymenoptera	Cephidae	Cephus	Cephus cinctus
>GCF_003070985.1	Arthropoda	Insecta	Hymenoptera	Formicidae	Temnothorax	Temnothorax curvispinosus
>GCF_000591075.1	Arthropoda	Hexanauplia	Calanoida	Temoridae	Eurytemora	Eurytemora affinis	strain=Atlantic clade
>GCF_000220665.1	Arthropoda	Insecta	Diptera	Drosophilidae	Drosophila	Drosophila ficusphila
>GCF_001412225.1	Arthropoda	Insecta	Coleoptera	Silphidae	Nicrophorus	Nicrophorus vespilloides
>GCF_001937115.1	Arthropoda	Insecta	Coleoptera	Nitidulidae	Aethina	Aethina tumida
>GCF_000757685.1	Arthropoda	Insecta	Hemiptera	Delphacidae	Nilaparvata	Nilaparvata lugens
>GCF_000143395.1	Arthropoda	Insecta	Hymenoptera	Formicidae	Atta	Atta cephalotes
>GCF_000327385.1	Mollusca	Gastropoda		Lottiidae	Lottia	Lottia gigantea
>GCF_000697945.2	Arthropoda	Insecta	Thysanoptera	Thripidae	Frankliniella	Frankliniella occidentalis
>GCF_000297895.1	Mollusca	Bivalvia	Ostreoida	Ostreidae	Crassostrea	Crassostrea gigas	strain=05x7-T-G4-1.051#20
>GCF_000005575.2	Arthropoda	Insecta	Diptera	Culicidae	Anopheles	Anopheles gambiae str. PEST	strain=PEST
>GCF_002042975.1	Cnidaria	Anthozoa	Scleractinia	Merulinidae	Orbicella	Orbicella faveolata
>GCF_001654025.1	Arthropoda	Insecta	Diptera	Drosophilidae	Drosophila	Drosophila arizonae
>GCF_002113885.1	Mollusca	Bivalvia	Pectinoida	Pectinidae	Mizuhopecten	Mizuhopecten yessoensis	strain=PY_sf001
>GCF_000699065.1	Arthropoda	Insecta	Diptera	Calliphoridae	Lucilia	Lucilia cuprina	strain=LS
>GCF_000371365.1	Arthropoda	Insecta	Diptera	Muscidae	Musca	Musca domestica	strain=aabys
>GCF_000183805.2	Nematoda	Chromadorea	Spirurida	Onchocercidae	Loa	Loa loa
>GCF_000696795.2	Arthropoda	Insecta	Hemiptera	Pentatomidae	Halyomorpha	Halyomorpha halys
>GCF_000330985.1	Arthropoda	Insecta	Lepidoptera	Plutellidae	Plutella	Plutella xylostella	strain=DBM-FZ-S
>GCF_000220905.1	Arthropoda	Insecta	Hymenoptera	Megachilidae	Megachile	Megachile rotundata
>GCF_000457365.1	Mollusca	Gastropoda		Planorbidae	Biomphalaria	Biomphalaria glabrata
>GCF_000806345.1	Arthropoda	Insecta	Diptera	Tephritidae	Zeugodacus	Zeugodacus cucurbitae	strain=USDA-PBARC White Pupae T1
>GCF_000004095.1	Cnidaria	Hydrozoa	Anthoathecata	Hydridae	Hydra	Hydra vulgaris	strain=105
>GCF_000208615.1	Arthropoda	Arachnida	Ixodida	Ixodidae	Ixodes	Ixodes scapularis	strain=Wikel colony
>GCF_000188075.2	Arthropoda	Insecta	Hymenoptera	Formicidae	Solenopsis	Solenopsis invicta
>GCF_002803265.2	Arthropoda	Insecta	Hemiptera	Aphididae	Melanaphis	Melanaphis sacchari	strain=LSU
>GCF_001194135.1	Mollusca	Cephalopoda	Octopoda	Octopodidae	Octopus	Octopus bimaculoides
>GCF_000204515.1	Arthropoda	Insecta	Hymenoptera	Formicidae	Acromyrmex	Acromyrmex echinatior
>GCF_000524195.1	Platyhelminthes	Cestoda	Cyclophyllidea	Taeniidae	Echinococcus	Echinococcus granulosus
>GCF_000187915.1	Arthropoda	Insecta	Hymenoptera	Formicidae	Pogonomyrmex	Pogonomyrmex barbatus
>GCF_001483705.1	Arthropoda	Insecta	Hymenoptera	Apidae	Eufriesea	Eufriesea mexicana
>GCF_000224235.1	Arthropoda	Insecta	Diptera	Drosophilidae	Drosophila	Drosophila takahashii
>GCF_000224195.1	Arthropoda	Insecta	Diptera	Drosophilidae	Drosophila	Drosophila elegans
>GCF_000612105.2	Arthropoda	Insecta	Hymenoptera	Orussidae	Orussus	Orussus abietinus
>GCF_000949405.1	Arthropoda	Insecta	Hymenoptera	Formicidae	Vollenhovia	Vollenhovia emeryi
>GCF_001263575.1	Arthropoda	Insecta	Hymenoptera	Diprionidae	Neodiprion	Neodiprion lecontei
>GCF_001876365.2	Arthropoda	Insecta	Diptera	Culicidae	Aedes	Aedes albopictus
>GCF_000209185.1	Arthropoda	Insecta	Diptera	Culicidae	Culex	Culex quinquefasciatus	strain=JHB
>GCF_000699045.2	Arthropoda	Insecta	Coleoptera	Buprestidae	Agrilus	Agrilus planipennis
>GCF_001186105.1	Arthropoda	Insecta	Lepidoptera	Pyralidae	Amyelois	Amyelois transitella	strain=UIUC subculture of SPIRL-1966
>GCF_002706865.1	Arthropoda	Insecta	Lepidoptera	Noctuidae	Spodoptera	Spodoptera litura	strain=Ishihara
>GCF_000217595.1	Arthropoda	Insecta	Hymenoptera	Formicidae	Linepithema	Linepithema humile
>GCF_000789215.1	Arthropoda	Insecta	Diptera	Tephritidae	Bactrocera	Bactrocera dorsalis	strain=Punador
>GCF_000764305.1	Arthropoda	Malacostraca	Amphipoda	Hyalellidae	Hyalella	Hyalella azteca
>GCF_001412515.1	Arthropoda	Insecta	Hymenoptera	Braconidae	Diachasma	Diachasma alloeum
>GCF_000987745.1	Streptophyta		Malvales	Malvaceae	Gossypium	Gossypium hirsutum	cultivar=TM-1
>GCF_002207925.1	Streptophyta		Rosales	Rosaceae	Prunus	Prunus avium	cultivar=Satonishiki
>GCF_000327365.1	Streptophyta		Malvales	Malvaceae	Gossypium	Gossypium raimondii
>GCF_001540865.1	Streptophyta	Liliopsida	Poales	Bromeliaceae	Ananas	Ananas comosus	cultivar=F153
>GCF_001879475.1	Streptophyta		Solanales	Convolvulaceae	Ipomoea	Ipomoea nil	cultivar=Tokyo-kokei standard
>GCF_000340665.1	Streptophyta		Fabales	Fabaceae	Cajanus	Cajanus cajan
>GCF_000001735.4	Streptophyta		Brassicales	Brassicaceae	Arabidopsis	Arabidopsis thaliana	ecotype=Columbia
>GCF_000801105.1	Streptophyta		Brassicales	Brassicaceae	Raphanus	Raphanus sativus	cultivar=WK10039
>GCF_000365185.1	Streptophyta		Proteales	Nelumbonaceae	Nelumbo	Nelumbo nucifera
>GCF_000004255.2	Streptophyta		Brassicales	Brassicaceae	Arabidopsis	Arabidopsis lyrata subsp. lyrata
>GCF_002211085.1	Streptophyta	Liliopsida	Poales	Poaceae	Panicum	Panicum hallii	strain=FIL2
>GCF_001625215.1	Streptophyta		Apiales	Apiaceae	Daucus	Daucus carota subsp. sativus	cultivar=DH1
>GCF_000092065.1	Chlorophyta	Mamiellophyceae	Mamiellales	Bathycoccaceae	Ostreococcus	Ostreococcus lucimarinus CCE9901	strain=CCE9901
>GCF_000686985.2	Streptophyta		Brassicales	Brassicaceae	Brassica	Brassica napus	cultivar=ZS11
>GCF_000611645.1	Chlorophyta	Chlorophyceae	Sphaeropleales	Selenastraceae	Monoraphidium	Monoraphidium neglectum	strain=SAG 48.87
>GCF_001433935.1	Streptophyta	Liliopsida	Poales	Poaceae	Oryza	Oryza sativa Japonica Group
>GCF_000816755.2	Streptophyta		Fabales	Fabaceae	Arachis	Arachis ipaensis	cultivar=K30076
>GCF_000499845.1	Streptophyta		Fabales	Fabaceae	Phaseolus	Phaseolus vulgaris	cultivar=G19833
>GCF_000471905.2	Streptophyta		Amborellales	Amborellaceae	Amborella	Amborella trichopoda
>GCF_000478725.1	Streptophyta		Brassicales	Brassicaceae	Eutrema	Eutrema salsugineum
>GCF_001879085.1	Streptophyta		Solanales	Solanaceae	Nicotiana	Nicotiana attenuata	strain=UT
>GCF_000315295.1	Streptophyta		Rosales	Rosaceae	Pyrus	Pyrus x bretschneideri	cultivar=Dangshansuli
>GCF_000005005.2	Streptophyta	Liliopsida	Poales	Poaceae	Zea	Zea mays	cultivar=B73
>GCF_000214015.3	Chlorophyta	Mamiellophyceae	Mamiellales	Bathycoccaceae	Ostreococcus	Ostreococcus tauri	strain=RCC4221
>GCF_000091205.1		Bangiophyceae	Cyanidiales	Cyanidiaceae	Cyanidioschyzon	Cyanidioschyzon merolae strain 10D	strain=10D
>GCF_001406875.1	Streptophyta		Solanales	Solanaceae	Solanum	Solanum pennellii
>GCF_000633955.1	Streptophyta		Brassicales	Brassicaceae	Camelina	Camelina sativa	cultivar=DH55
>GCF_000696525.1	Streptophyta		Malpighiales	Euphorbiaceae	Jatropha	Jatropha curcas	cultivar=GZQX0401
>GCF_000317415.1	Streptophyta		Sapindales	Rutaceae	Citrus	Citrus sinensis	cultivar=Valencia
>GCF_000004515.5	Streptophyta		Fabales	Fabaceae	Glycine	Glycine max	cultivar=Williams 82
>GCF_000612285.1	Streptophyta		Malvales	Malvaceae	Gossypium	Gossypium arboreum	cultivar=Shixiya1
>GCF_000263155.2	Streptophyta	Liliopsida	Poales	Poaceae	Setaria	Setaria italica	strain=Yugu1
>GCF_002127325.1	Streptophyta		Asterales	Asteraceae	Helianthus	Helianthus annuus
>GCF_001190045.1	Streptophyta		Fabales	Fabaceae	Vigna	Vigna angularis	cultivar=Jingnong 6
>GCF_000331145.1	Streptophyta		Fabales	Fabaceae	Cicer	Cicer arietinum	cultivar=CDC Frontier
>GCF_001957025.1	Streptophyta	Liliopsida	Poales	Poaceae	Aegilops	Aegilops tauschii subsp. tauschii	cultivar=AL8/78
>GCF_000733215.1	Chlorophyta	Trebouxiophyceae	Chlorellales	Chlorellaceae	Auxenochlorella	Auxenochlorella protothecoides	strain=0710
>GCF_000710875.1	Streptophyta		Solanales	Solanaceae	Capsicum	Capsicum annuum	cultivar=Zunla-1
>GCF_000090985.2	Chlorophyta	Mamiellophyceae	Mamiellales	Mamiellaceae	Micromonas	Micromonas commoda	strain=RCC299
>GCF_002742605.1	Streptophyta		Lamiales	Oleaceae	Olea	Olea europaea var. sylvestris
>GCF_000341285.1		Bangiophyceae	Cyanidiales	Cyanidiaceae	Galdieria	Galdieria sulphuraria	strain=074W
>GCF_002738345.1	Streptophyta		Cucurbitales	Cucurbitaceae	Cucurbita	Cucurbita maxima	cultivar=Rimu
>GCF_000151685.1	Streptophyta		Malpighiales	Euphorbiaceae	Ricinus	Ricinus communis	cultivar=Hale
>GCF_000313855.2	Streptophyta	Liliopsida	Zingiberales	Musaceae	Musa	Musa acuminata subsp. malaccensis	strain=Doubled-haploid Pahang (DH-Pahang)
>GCF_000375325.1	Streptophyta		Brassicales	Brassicaceae	Capsella	Capsella rubella	cultivar=Monte Gargano
>GCF_000309985.1	Streptophyta		Brassicales	Brassicaceae	Brassica	Brassica rapa	cultivar=Chiifu-401-42
>GCF_000219495.3	Streptophyta		Fabales	Fabaceae	Medicago	Medicago truncatula	strain=A17
>GCF_003573695.1	Streptophyta		Ranunculales	Papaveraceae	Papaver	Papaver somniferum	cultivar=HN1
>GCF_002906115.1	Streptophyta		Fagales	Fagaceae	Quercus	Quercus suber
>GCF_002168275.1	Streptophyta		Malvales	Malvaceae	Herrania	Herrania umbratica	cultivar=Fairchild
>GCF_000493195.1	Streptophyta		Sapindales	Rutaceae	Citrus	Citrus clementina	cultivar=Clemenules
>GCF_000817695.2	Streptophyta		Fabales	Fabaceae	Arachis	Arachis duranensis	cultivar=V14167
>GCF_002994745.1	Streptophyta		Rosales	Rosaceae	Rosa	Rosa chinensis	cultivar=Old Blush
>GCF_001263595.1	Streptophyta	Liliopsida	Asparagales	Orchidaceae	Phalaenopsis	Phalaenopsis equestris
>GCF_000226075.1	Streptophyta		Solanales	Solanaceae	Solanum	Solanum tuberosum	cultivar=DM 1-3 516 R44
>GCF_000346735.1	Streptophyta		Rosales	Rosaceae	Prunus	Prunus mume
>GCF_000143455.1	Chlorophyta	Chlorophyceae	Chlamydomonadales	Volvocaceae	Volvox	Volvox carteri f. nagariensis	strain=Eve
>GCF_000184155.1	Streptophyta		Rosales	Rosaceae	Fragaria	Fragaria vesca subsp. vesca
>GCF_001605985.1	Streptophyta	Liliopsida	Asparagales	Orchidaceae	Dendrobium	Dendrobium catenatum
>GCF_001683475.1	Streptophyta		Caryophyllales	Chenopodiaceae	Chenopodium	Chenopodium quinoa	cultivar=QQ74
>GCF_000002425.4	Streptophyta	Bryopsida	Funariales	Funariaceae	Physcomitrella	Physcomitrella patens	ecotype=Gransden 2004
>GCF_000350225.1		Florideophyceae	Gigartinales	Gigartinaceae	Chondrus	Chondrus crispus	strain=Stackhouse
>GCF_000826755.1	Streptophyta		Rosales	Rhamnaceae	Ziziphus	Ziziphus jujuba	cultivar=Dongzao
>GCF_000002595.1	Chlorophyta	Chlorophyceae	Chlamydomonadales	Chlamydomonadaceae	Chlamydomonas	Chlamydomonas reinhardtii	strain=CC-503 cw92 mt+
>GCF_000512975.1	Streptophyta		Lamiales	Pedaliaceae	Sesamum	Sesamum indicum	cultivar=Zhongzhi No. 13
>GCF_000003195.3	Streptophyta	Liliopsida	Poales	Poaceae	Sorghum	Sorghum bicolor	cultivar=BTx623
>GCF_000003745.3	Streptophyta		Vitales	Vitaceae	Vitis	Vitis vinifera	cultivar=PN40024
>GCF_000258705.1	Chlorophyta	Trebouxiophyceae		Coccomyxaceae	Coccomyxa	Coccomyxa subellipsoidea C-169	strain=C-169
>GCF_000715135.1	Streptophyta		Solanales	Solanaceae	Nicotiana	Nicotiana tabacum	cultivar=TN90
>GCF_000148765.1	Streptophyta		Rosales	Rosaceae	Malus	Malus domestica	cultivar=Golden Delicious
>GCF_000612305.1	Streptophyta		Myrtales	Myrtaceae	Eucalyptus	Eucalyptus grandis	cultivar=BRASUZ1
>GCF_000511025.2	Streptophyta		Caryophyllales	Chenopodiaceae	Beta	Beta vulgaris subsp. vulgaris
>GCF_001659605.1	Streptophyta		Malpighiales	Euphorbiaceae	Manihot	Manihot esculenta	cultivar=AM560-2
>GCF_000150535.2	Streptophyta		Brassicales	Caricaceae	Carica	Carica papaya	cultivar=SunUp
>GCF_000005505.3	Streptophyta	Liliopsida	Poales	Poaceae	Brachypodium	Brachypodium distachyon	strain=Bd21
>GCF_000143415.4	Streptophyta	Lycopodiopsida	Selaginellales	Selaginellaceae	Selaginella	Selaginella moellendorffii
>GCF_001411555.1	Streptophyta		Fagales	Juglandaceae	Juglans	Juglans regia	cultivar=Chandler
>GCF_000390325.2	Streptophyta		Solanales	Solanaceae	Nicotiana	Nicotiana tomentosiformis
>GCF_002806865.1	Streptophyta		Cucurbitales	Cucurbitaceae	Cucurbita	Cucurbita pepo subsp. pepo	cultivar=mu-cu-16
>GCF_000393655.1	Streptophyta		Solanales	Solanaceae	Nicotiana	Nicotiana sylvestris
>GCF_000231095.1	Streptophyta	Liliopsida	Poales	Poaceae	Oryza	Oryza brachyantha
>GCF_000463585.1	Streptophyta		Brassicales	Cleomaceae	Tarenaya	Tarenaya hassleriana
>GCF_000413155.1	Streptophyta	Liliopsida	Arecales	Arecaceae	Phoenix	Phoenix dactylifera	cultivar=Khalas
>GCF_000188115.4	Streptophyta		Solanales	Solanaceae	Solanum	Solanum lycopersicum	cultivar=Heinz 1706
>GCF_000695525.1	Streptophyta		Brassicales	Brassicaceae	Brassica	Brassica oleracea var. oleracea	cultivar=TO1000
>GCF_000208745.1	Streptophyta		Malvales	Malvaceae	Theobroma	Theobroma cacao	cultivar=B97-61/B2
>GCF_001654055.1	Streptophyta		Malpighiales	Euphorbiaceae	Hevea	Hevea brasiliensis	cultivar=reyan7-33-97
>GCF_002738365.1	Streptophyta		Cucurbitales	Cucurbitaceae	Cucurbita	Cucurbita moschata	cultivar=Rifu
>GCF_000442705.1	Streptophyta	Liliopsida	Arecales	Arecaceae	Elaeis	Elaeis guineensis
>GCF_001876935.1	Streptophyta	Liliopsida	Asparagales	Asparagaceae	Asparagus	Asparagus officinalis
>GCF_000741045.1	Streptophyta		Fabales	Fabaceae	Vigna	Vigna radiata var. radiata	cultivar=VC1973A
>GCF_003086295.1	Streptophyta		Fabales	Fabaceae	Arachis	Arachis hypogaea	cultivar=Tifrunner
>GCF_000002775.4	Streptophyta		Malpighiales	Salicaceae	Populus	Populus trichocarpa
>GCF_000147415.1	Chlorophyta	Trebouxiophyceae	Chlorellales	Chlorellaceae	Chlorella	Chlorella variabilis	strain=NC64A
>GCF_000004075.2	Streptophyta		Cucurbitales	Cucurbitaceae	Cucumis	Cucumis sativus	cultivar=9930
>GCF_000495115.1	Streptophyta		Malpighiales	Salicaceae	Populus	Populus euphratica
>GCF_002303985.1	Streptophyta		Malvales	Malvaceae	Durio	Durio zibethinus	cultivar=Musang King
>GCF_002870075.1	Streptophyta		Asterales	Asteraceae	Lactuca	Lactuca sativa	cultivar=Salinas
>GCF_001531365.1	Streptophyta		Asterales	Asteraceae	Cynara	Cynara cardunculus var. scolymus
>GCF_000313045.1	Streptophyta		Cucurbitales	Cucurbitaceae	Cucumis	Cucumis melo	cultivar=DHL92
>GCF_000151265.2	Chlorophyta	Mamiellophyceae	Mamiellales	Mamiellaceae	Micromonas	Micromonas pusilla CCMP1545	strain=CCMP1545
>GCF_002007265.1	Streptophyta		Caryophyllales	Chenopodiaceae	Spinacia	Spinacia oleracea	cultivar=Sp75
>GCF_000346465.2	Streptophyta		Rosales	Rosaceae	Prunus	Prunus persica	cultivar=Lovell
>GCF_001995035.1	Streptophyta		Cucurbitales	Cucurbitaceae	Momordica	Momordica charantia	strain=OHB3-1
>GCF_000504015.1	Streptophyta		Lamiales	Phrymaceae	Erythranthe	Erythranthe guttata	cultivar=IM62
>GCF_001865875.1	Streptophyta		Fabales	Fabaceae	Lupinus	Lupinus angustifolius	cultivar=Tanjil
>GCF_000414095.1	Streptophyta		Rosales	Moraceae	Morus	Morus notabilis
>GCF_002220235.1	Chlorophyta	Mamiellophyceae	Mamiellales	Bathycoccaceae	Bathycoccus	Bathycoccus prasinos	strain=RCC 1105
>GCF_000004825.1			Acytosteliales	Acytosteliaceae	Heterostelium	Heterostelium album PN500	strain=PN500
>GCF_000313135.1			Longamoebia	Acanthamoebidae	Acanthamoeba	Acanthamoeba castellanii str. Neff	strain=Neff
>GCF_000755165.1			Kinetoplastida	Trypanosomatidae	Leishmania	Leishmania panamensis	strain=MHOM/PA/94/PSC-1
>GCF_000981445.1	Apicomplexa	Aconoidasida		Babesiidae	Babesia	Babesia bigemina	strain=Bond
>GCF_000330505.1				Entamoebidae	Entamoeba	Entamoeba invadens IP1	strain=IP1
>GCF_900000015.1		Oomycetes	Peronosporales	Peronosporaceae	Plasmopara	Plasmopara halstedii
>GCF_000743755.1					Blastocystis	Blastocystis sp. subtype 4	strain=WR1
>GCF_000002765.4	Apicomplexa	Aconoidasida	Haemosporida	Plasmodiidae	Plasmodium	Plasmodium falciparum 3D7
>GCF_000499425.1	Apicomplexa	Conoidasida	Eucoccidiorida	Eimeriidae	Eimeria	Eimeria acervulina	strain=Houghton
>GCF_000234665.1			Kinetoplastida	Trypanosomatidae	Leishmania	Leishmania mexicana MHOM/GT/2001/U1103	strain=MHOM/GT/2001/U1103
>GCF_000186865.1		Pelagophyceae	Pelagomonadales		Aureococcus	Aureococcus anophagefferens	strain=CCMP1984
>GCF_000524495.1	Apicomplexa	Aconoidasida	Haemosporida	Plasmodiidae	Plasmodium	Plasmodium inui San Antonio 1	strain=San Antonio 1
>GCF_001680005.1	Apicomplexa	Aconoidasida	Haemosporida	Plasmodiidae	Plasmodium	Plasmodium coatneyi	strain=Hackeri
>GCF_000165425.1		Oligohymenophorea	Peniculida	Parameciidae	Paramecium	Paramecium tetraurelia strain d4-2	strain=Stock d4-2
>GCF_000520115.1		Oomycetes	Saprolegniales	Saprolegniaceae	Aphanomyces	Aphanomyces invadans	strain=NJM9701
>GCF_000691245.1			Kinetoplastida	Trypanosomatidae	Trypanosoma	Trypanosoma grayi	strain=ANR4
>GCF_000203815.1			Acytosteliales	Cavenderiaceae	Cavenderia	Cavenderia fasciculata
>GCF_000315625.1		Cryptophyta	Pyrenomonadales	Geminigeraceae	Guillardia	Guillardia theta CCMP2712	strain=CCMP2712
>GCF_000281045.1		Oomycetes	Saprolegniales	Saprolegniaceae	Saprolegnia	Saprolegnia diclina VS20	strain=VS20
>GCF_900002385.1	Apicomplexa	Aconoidasida	Haemosporida	Plasmodiidae	Plasmodium	Plasmodium yoelii	strain=17X
>GCF_000002445.2			Kinetoplastida	Trypanosomatidae	Trypanosoma	Trypanosoma brucei brucei TREU927	strain=927/4 GUTat10.1
>GCF_000194455.1		Cryptophyta	Cryptomonadales	Cryptomonadaceae	Cryptomonas	Cryptomonas paramecium	strain=CCAP977/2A
>GCF_000220395.1		Oligohymenophorea	Hymenostomatida		Ichthyophthirius	Ichthyophthirius multifiliis	strain=G5
>GCF_000002455.1					Bigelowiella	Bigelowiella natans
>GCF_000142905.1				Apusomonadidae	Thecamonas	Thecamonas trahens ATCC 50062	strain=ATCC 50062
>GCF_000258005.1	Apicomplexa	Conoidasida	Eucoccidiorida	Sarcocystidae	Hammondia	Hammondia hammondi	strain=H.H.34
>GCF_000006425.1	Apicomplexa	Conoidasida	Eucoccidiorida	Cryptosporidiidae	Cryptosporidium	Cryptosporidium hominis TU502	strain=TU502
>GCF_000004695.1			Dictyosteliales	Dictyosteliaceae	Dictyostelium	Dictyostelium discoideum AX4	strain=AX4
>GCF_000740895.1	Apicomplexa	Aconoidasida		Theileriidae	Theileria	Theileria orientalis strain Shintoku	strain=Shintoku
>GCF_000190715.1			Dictyosteliales	Dictyosteliaceae	Dictyostelium	Dictyostelium purpureum	strain=QSDP1
>GCF_900002375.1	Apicomplexa	Aconoidasida	Haemosporida	Plasmodiidae	Plasmodium	Plasmodium berghei ANKA	strain=ANKA
>GCF_900002335.2	Apicomplexa	Aconoidasida	Haemosporida	Plasmodiidae	Plasmodium	Plasmodium chabaudi chabaudi	strain=AS
>GCF_000499545.2	Apicomplexa	Conoidasida	Eucoccidiorida	Eimeriidae	Eimeria	Eimeria tenella	strain=Houghton
>GCF_000208865.1	Apicomplexa	Conoidasida	Eucoccidiorida	Sarcocystidae	Neospora	Neospora caninum Liverpool	strain=Liverpool
>GCF_000018645.1		Cryptophyta	Cryptomonadales	Hemiselmidaceae	Hemiselmis	Hemiselmis andersenii	strain=CCMP644
>GCF_000956335.1	Apicomplexa	Aconoidasida	Haemosporida	Plasmodiidae	Plasmodium	Plasmodium fragile	strain=nilgiri
>GCF_000240725.1	Eustigmatophyceae		Eustigmatales	Monodopsidaceae	Nannochloropsis	Nannochloropsis gaditana CCMP526	strain=CCMP526
>GCF_000002845.2			Kinetoplastida	Trypanosomatidae	Leishmania	Leishmania braziliensis MHOM/BR/75/M2904	strain=MHOM/BR/75/M2904
>GCF_000691945.2	Apicomplexa	Aconoidasida		Babesiidae	Babesia	Babesia microti strain RI	strain=RI
>GCF_000223845.1	Apicomplexa	Conoidasida	Eugregarinorida	Gregarinidae	Gregarina	Gregarina niphandrodes
>GCF_000002975.1		Cryptophyta	Pyrenomonadales	Geminigeraceae	Guillardia	Guillardia theta
>GCF_000321355.1	Apicomplexa	Aconoidasida	Haemosporida	Plasmodiidae	Plasmodium	Plasmodium cynomolgi strain B	strain=B
>GCF_000499385.1	Apicomplexa	Conoidasida	Eucoccidiorida	Eimeriidae	Eimeria	Eimeria necatrix	strain=Houghton
>GCF_000150955.2	Bacillariophyta	Bacillariophyceae	Naviculales	Phaeodactylaceae	Phaeodactylum	Phaeodactylum tricornutum CCAP 1055/1	strain=CCAP 1055/1
>GCF_000520075.1		Oomycetes	Saprolegniales	Saprolegniaceae	Aphanomyces	Aphanomyces astaci	strain=APO3
>GCF_000149755.1		Oomycetes	Peronosporales	Peronosporaceae	Phytophthora	Phytophthora sojae	strain=P6497
>GCF_000247585.1		Oomycetes	Peronosporales	Peronosporaceae	Phytophthora	Phytophthora parasitica INRA-310	strain=INRA-310
>GCF_000141845.1		Oligohymenophorea	Peniculida	Parameciidae	Paramecium	Paramecium tetraurelia strain d4-2	strain=Stock d4-2
>GCF_000189635.1		Oligohymenophorea	Hymenostomatida	Tetrahymenidae	Tetrahymena	Tetrahymena thermophila SB210	strain=SB210
>GCF_000257125.1				Entamoebidae	Entamoeba	Entamoeba nuttalli P19	strain=P19
>GCF_000372725.1			Isochrysidales	Noelaerhabdaceae	Emiliania	Emiliania huxleyi CCMP1516	strain=CCMP1516
>GCF_000209065.1			Kinetoplastida	Trypanosomatidae	Trypanosoma	Trypanosoma cruzi strain CL Brener	strain=CL Brener
>GCF_000142945.1		Oomycetes	Peronosporales	Peronosporaceae	Phytophthora	Phytophthora infestans T30-4	strain=T30-4
>GCF_000499745.1	Apicomplexa	Conoidasida	Eucoccidiorida	Eimeriidae	Eimeria	Eimeria mitis	strain=Houghton
>GCF_000002725.2			Kinetoplastida	Trypanosomatidae	Leishmania	Leishmania major strain Friedlin	strain=Friedlin
>GCF_002999335.1	Apicomplexa	Conoidasida	Eucoccidiorida	Eimeriidae	Cyclospora	Cyclospora cayetanensis
>GCF_000165365.1	Apicomplexa	Aconoidasida		Theileriidae	Theileria	Theileria parva strain Muguga	strain=Muguga
>GCF_000208925.1				Entamoebidae	Entamoeba	Entamoeba histolytica HM-1:IMSS	strain=HM-1:IMSS
>GCF_000499605.1	Apicomplexa	Conoidasida	Eucoccidiorida	Eimeriidae	Eimeria	Eimeria maxima	strain=Weybridge
>GCF_000151665.1					Blastocystis	Blastocystis hominis
>GCF_000149405.2	Bacillariophyta	Coscinodiscophyceae	Thalassiosirales	Thalassiosiraceae	Thalassiosira	Thalassiosira pseudonana CCMP1335	strain=CCMP1335
>GCF_000006565.2	Apicomplexa	Conoidasida	Eucoccidiorida	Sarcocystidae	Toxoplasma	Toxoplasma gondii ME49	strain=ME49
>GCF_000006515.1	Apicomplexa	Conoidasida	Eucoccidiorida	Cryptosporidiidae	Cryptosporidium	Cryptosporidium muris RN66	strain=RN66
>GCF_001602025.1	Apicomplexa	Aconoidasida	Haemosporida	Plasmodiidae	Plasmodium	Plasmodium gaboni	strain=SY75
>GCF_000004985.1		Heterolobosea	Schizopyrenida	Vahlkampfiidae	Naegleria	Naegleria gruberi strain NEG-M	strain=NEG-M
>GCF_000209125.1				Entamoebidae	Entamoeba	Entamoeba dispar SAW760	strain=SAW760
>GCF_000342415.1	Apicomplexa	Aconoidasida		Theileriidae	Theileria	Theileria equi strain WA	strain=WA
>GCF_000227135.1			Kinetoplastida	Trypanosomatidae	Leishmania	Leishmania donovani	strain=BPK282A1
>GCF_000002825.2			Trichomonadida	Trichomonadidae	Trichomonas	Trichomonas vaginalis G3	strain=G3; ATCC PRA-98
>GCF_000002415.2	Apicomplexa	Aconoidasida	Haemosporida	Plasmodiidae	Plasmodium	Plasmodium vivax
>GCF_000006405.1			Perkinsida	Perkinsidae	Perkinsus	Perkinsus marinus ATCC 50983	strain=ATCC 50983
>GCF_000165395.1	Apicomplexa	Aconoidasida		Babesiidae	Babesia	Babesia bovis T2Bo	strain=T2Bo
>GCF_000165345.1	Apicomplexa	Conoidasida	Eucoccidiorida	Cryptosporidiidae	Cryptosporidium	Cryptosporidium parvum Iowa II
>GCF_000002875.2			Kinetoplastida	Trypanosomatidae	Leishmania	Leishmania infantum JPCM5	strain=JPCM5
>GCF_000210295.1			Kinetoplastida	Trypanosomatidae	Trypanosoma	Trypanosoma brucei gambiense DAL972	strain=Dal 972 clone 1 (MHOM/CI/86/DAL972)
>GCF_000006355.1	Apicomplexa	Aconoidasida	Haemosporida	Plasmodiidae	Plasmodium	Plasmodium knowlesi strain H	strain=H
>GCF_001293395.1			Kinetoplastida	Trypanosomatidae	Leptomonas	Leptomonas pyrrhocoris
>GCF_000709005.1	Apicomplexa	Aconoidasida	Haemosporida	Plasmodiidae	Plasmodium	Plasmodium vinckei vinckei	strain=vinckei
>GCF_000002435.1				Hexamitidae	Giardia	Giardia lamblia ATCC 50803	strain=WB C6
>GCF_001601855.1	Apicomplexa	Aconoidasida	Haemosporida	Plasmodiidae	Plasmodium	Plasmodium reichenowi	strain=SY57
>GCF_000003225.3	Apicomplexa	Aconoidasida		Theileriidae	Theileria	Theileria annulata	strain=Ankara isolate clone C9
>GCF_000787575.1			Acytosteliales	Acytosteliaceae	Acytostelium	Acytostelium subglobosum LB1	strain=LB1
>GCF_000151545.1		Oomycetes	Saprolegniales	Saprolegniaceae	Saprolegnia	Saprolegnia parasitica CBS 223.65	strain=CBS 223.65
>GCF_000311805.1	Chordata	Mammalia		Camelidae	Camelus	Camelus ferus
>GCF_000002265.2	Chordata	Mammalia	Rodentia	Muridae	Rattus	Rattus norvegicus	strain=BN; Sprague-Dawley
>GCF_000500345.1	Chordata	Mammalia	Rodentia	Cricetidae	Peromyscus	Peromyscus maniculatus bairdii
>GCF_000952055.2	Chordata	Mammalia	Primates	Aotidae	Aotus	Aotus nancymaae
>GCF_001458135.1	Chordata	Mammalia	Rodentia	Sciuridae	Marmota	Marmota marmota marmota
>GCF_900095145.1	Chordata	Mammalia	Rodentia	Muridae	Mus	Mus pahari
>GCF_000151905.2	Chordata	Mammalia	Primates	Hominidae	Gorilla	Gorilla gorilla gorilla
>GCF_000001405.38	Chordata	Mammalia	Primates	Hominidae	Homo	Homo sapiens
>GCF_000325575.1	Chordata	Mammalia	Chiroptera	Pteropodidae	Pteropus	Pteropus alecto
>GCF_003160815.1	Chordata	Mammalia	Carnivora	Canidae	Vulpes	Vulpes vulpes	strain=TameXAggressive cross
>GCF_002204375.1	Chordata	Mammalia	Rodentia	Muridae	Meriones	Meriones unguiculatus	strain=243
>GCF_000223135.1	Chordata	Mammalia	Rodentia	Cricetidae	Cricetulus	Cricetulus griseus
>GCF_000151885.1	Chordata	Mammalia	Rodentia	Heteromyidae	Dipodomys	Dipodomys ordii
>GCF_000767855.1	Chordata	Mammalia		Camelidae	Camelus	Camelus bactrianus	breed=Alxa
>GCF_000772875.2	Chordata	Mammalia	Primates	Cercopithecidae	Macaca	Macaca mulatta
>GCF_001443585.1	Chordata	Mammalia	Carnivora	Felidae	Acinonyx	Acinonyx jubatus
>GCF_000247795.1	Chordata	Mammalia		Bovidae	Bos	Bos indicus	breed=Nelore
>GCF_003255815.1	Chordata	Mammalia	Primates	Cercopithecidae	Theropithecus	Theropithecus gelada
>GCF_001890085.1	Chordata	Mammalia	Chiroptera	Hipposideridae	Hipposideros	Hipposideros armiger
>GCF_000280705.1	Chordata	Mammalia	Rodentia	Dipodidae	Jaculus	Jaculus jaculus
>GCF_000181295.1	Chordata	Mammalia	Primates	Galagidae	Otolemur	Otolemur garnettii
>GCF_000001635.26	Chordata	Mammalia	Rodentia	Muridae	Mus	Mus musculus
>GCF_002263795.1	Chordata	Mammalia		Bovidae	Bos	Bos taurus	breed=Hereford
>GCF_000299155.1	Chordata	Mammalia	Macroscelidea	Macroscelididae	Elephantulus	Elephantulus edwardii
>GCF_000003025.6	Chordata	Mammalia		Suidae	Sus	Sus scrofa	breed=Duroc
>GCF_000331955.2	Chordata	Mammalia	Cetacea	Delphinidae	Orcinus	Orcinus orca
>GCF_000151845.1	Chordata	Mammalia	Chiroptera	Pteropodidae	Pteropus	Pteropus vampyrus
>GCF_000687225.1	Chordata	Mammalia	Carnivora	Ursidae	Ursus	Ursus maritimus
>GCF_000754665.1	Chordata	Mammalia		Bovidae	Bison	Bison bison bison
>GCF_000327345.1	Chordata	Mammalia	Chiroptera	Vespertilionidae	Myotis	Myotis davidii
>GCF_000260255.1	Chordata	Mammalia	Rodentia	Octodontidae	Octodon	Octodon degus
>GCF_000308155.1	Chordata	Mammalia	Chiroptera	Vespertilionidae	Eptesicus	Eptesicus fuscus
>GCF_000767585.1	Chordata	Mammalia		Camelidae	Camelus	Camelus dromedarius	breed=Arabia
>GCF_000400835.1	Chordata	Mammalia		Bovidae	Pantholops	Pantholops hodgsonii
>GCF_001305755.1	Chordata	Mammalia	Perissodactyla	Equidae	Equus	Equus asinus	breed=Guanzhong donkey
>GCF_003327715.1	Chordata	Mammalia	Carnivora	Felidae	Puma	Puma concolor
>GCF_000464555.1	Chordata	Mammalia	Carnivora	Felidae	Panthera	Panthera tigris altaica
>GCF_000151735.1	Chordata	Mammalia	Rodentia	Caviidae	Cavia	Cavia porcellus	strain=inbred line 2N
>GCF_001704415.1	Chordata	Mammalia		Bovidae	Capra	Capra hircus	breed=San Clemente
>GCF_000215625.1	Chordata	Mammalia	Carnivora	Mustelidae	Mustela	Mustela putorius furo	breed=Sable
>GCF_000001905.1	Chordata	Mammalia	Proboscidea	Elephantidae	Loxodonta	Loxodonta africana
>GCF_000409795.2	Chordata	Mammalia	Primates	Cercopithecidae	Chlorocebus	Chlorocebus sabaeus
>GCF_002776525.2	Chordata	Mammalia	Primates	Cercopithecidae	Piliocolobus	Piliocolobus tephrosceles
>GCF_002940915.1	Chordata	Mammalia	Chiroptera	Phyllostomidae	Desmodus	Desmodus rotundus
>GCF_000743615.1	Chordata	Mammalia	Rodentia	Bathyergidae	Fukomys	Fukomys damarensis
>GCF_001685135.1	Chordata	Mammalia	Pholidota	Manidae	Manis	Manis javanica
>GCF_000235385.1	Chordata	Mammalia	Primates	Cebidae	Saimiri	Saimiri boliviensis boliviensis
>GCF_002201575.1	Chordata	Mammalia	Carnivora	Phocidae	Neomonachus	Neomonachus schauinslandi
>GCF_000208655.1	Chordata	Mammalia	Cingulata	Dasypodidae	Dasypus	Dasypus novemcinctus
>GCF_001698545.1	Chordata	Mammalia	Primates	Cercopithecidae	Rhinopithecus	Rhinopithecus bieti
>GCF_000956105.1	Chordata	Mammalia	Primates	Indriidae	Propithecus	Propithecus coquereli
>GCF_000283155.1	Chordata	Mammalia	Perissodactyla	Rhinocerotidae	Ceratotherium	Ceratotherium simum simum
>GCF_000955945.1	Chordata	Mammalia	Primates	Cercopithecidae	Cercocebus	Cercocebus atys
>GCF_003584765.1	Chordata	Mammalia	Carnivora	Ursidae	Ursus	Ursus arctos horribilis
>GCF_002880775.1	Chordata	Mammalia	Primates	Hominidae	Pongo	Pongo abelii
>GCF_000181335.3	Chordata	Mammalia	Carnivora	Felidae	Felis	Felis catus	breed=Abyssinian
>GCF_000419365.1	Chordata	Mammalia	Rodentia	Cricetidae	Cricetulus	Cricetulus griseus
>GCF_002102435.1	Chordata	Mammalia		Cervidae	Odocoileus	Odocoileus virginianus texanus
>GCF_000769185.1	Chordata	Mammalia	Primates	Cercopithecidae	Rhinopithecus	Rhinopithecus roxellana
>GCF_000165445.2	Chordata	Mammalia	Primates	Cheirogaleidae	Microcebus	Microcebus murinus
>GCF_000004665.1	Chordata	Mammalia	Primates	Cebidae	Callithrix	Callithrix jacchus
>GCF_000003625.3	Chordata	Mammalia	Lagomorpha	Leporidae	Oryctolagus	Oryctolagus cuniculus	breed=Thorbecke inbred
>GCF_003265705.1	Chordata	Mammalia	Carnivora	Otariidae	Callorhinus	Callorhinus ursinus
>GCF_000334495.1	Chordata	Mammalia	Scandentia	Tupaiidae	Tupaia	Tupaia chinensis
>GCF_000264685.3	Chordata	Mammalia	Primates	Cercopithecidae	Papio	Papio anubis
>GCF_000276665.1	Chordata	Mammalia	Rodentia	Chinchillidae	Chinchilla	Chinchilla lanigera
>GCF_000189315.1	Chordata	Mammalia	Dasyuromorphia	Dasyuridae	Sarcophilus	Sarcophilus harrisii
>GCF_000181275.1	Chordata	Mammalia	Insectivora	Soricidae	Sorex	Sorex araneus
>GCF_002288905.1	Chordata	Mammalia	Carnivora	Mustelidae	Enhydra	Enhydra lutris kenyoni
>GCF_900094665.1	Chordata	Mammalia	Rodentia	Muridae	Mus	Mus caroli
>GCF_001857705.1	Chordata	Mammalia	Carnivora	Felidae	Panthera	Panthera pardus
>GCF_003121395.1	Chordata	Mammalia		Bovidae	Bubalus	Bubalus bubalis	breed=Mediterranean
>GCF_003254725.1	Chordata	Mammalia	Carnivora	Canidae	Canis	Canis lupus dingo
>GCF_000292845.1	Chordata	Mammalia	Lagomorpha	Ochotonidae	Ochotona	Ochotona princeps
>GCF_000002295.2	Chordata	Mammalia	Didelphimorphia	Didelphidae	Monodelphis	Monodelphis domestica
>GCF_000002275.2	Chordata	Mammalia	Monotremata	Ornithorhynchidae	Ornithorhynchus	Ornithorhynchus anatinus
>GCF_000004335.2	Chordata	Mammalia	Carnivora	Ursidae	Ailuropoda	Ailuropoda melanoleuca
>GCF_000236235.1	Chordata	Mammalia	Rodentia	Sciuridae	Ictidomys	Ictidomys tridecemlineatus
>GCF_003426925.1	Chordata	Mammalia	Rodentia	Sciuridae	Urocitellus	Urocitellus parryii	ecotype=Arctic tundra
>GCF_000260355.1	Chordata	Mammalia	Insectivora	Talpidae	Condylura	Condylura cristata
>GCF_000001895.5	Chordata	Mammalia	Rodentia	Muridae	Rattus	Rattus norvegicus	strain=mixed
>GCF_003031525.1	Chordata	Mammalia	Cetacea	Phocoenidae	Neophocaena	Neophocaena asiaeorientalis asiaeorientalis	breed=wild
>GCF_000321225.1	Chordata	Mammalia	Carnivora	Odobenidae	Odobenus	Odobenus rosmarus divergens
>GCF_002099425.1	Chordata	Mammalia	Diprotodontia	Phascolarctidae	Phascolarctos	Phascolarctos cinereus
>GCF_000243295.1	Chordata	Mammalia	Sirenia	Trichechidae	Trichechus	Trichechus manatus latirostris
>GCF_000146795.2	Chordata	Mammalia	Primates	Hylobatidae	Nomascus	Nomascus leucogenys
>GCF_001604975.1	Chordata	Mammalia	Primates	Cebidae	Cebus	Cebus capucinus imitator
>GCF_001984765.1	Chordata	Mammalia	Rodentia	Castoridae	Castor	Castor canadensis
>GCF_000296735.1	Chordata	Mammalia		Chrysochloridae	Chrysochloris	Chrysochloris asiatica
>GCF_001466805.2	Chordata	Mammalia	Chiroptera	Pteropodidae	Rousettus	Rousettus aegyptiacus
>GCF_000622305.1	Chordata	Mammalia	Rodentia	Spalacidae	Nannospalax	Nannospalax galili
>GCF_000164845.2	Chordata	Mammalia		Camelidae	Vicugna	Vicugna pacos
>GCF_002880755.1	Chordata	Mammalia	Primates	Hominidae	Pan	Pan troglodytes
>GCF_002288925.1	Chordata	Mammalia	Cetacea	Monodontidae	Delphinapterus	Delphinapterus leucas
>GCF_001922835.1	Chordata	Mammalia	Cetacea	Delphinidae	Tursiops	Tursiops truncatus
>GCF_000696695.1	Chordata	Mammalia	Perissodactyla	Equidae	Equus	Equus przewalskii
>GCF_001888835.1	Chordata	Mammalia	Chiroptera	Rhinolophidae	Rhinolophus	Rhinolophus sinicus
>GCF_000298355.1	Chordata	Mammalia		Bovidae	Bos	Bos mutus
>GCF_000696425.1	Chordata	Mammalia	Dermoptera	Cynocephalidae	Galeopterus	Galeopterus variegatus
>GCF_000247695.1	Chordata	Mammalia	Rodentia	Bathyergidae	Heterocephalus	Heterocephalus glaber
>GCF_000349665.1	Chordata	Mammalia	Rodentia	Cricetidae	Mesocricetus	Mesocricetus auratus
>GCF_000002285.3	Chordata	Mammalia	Carnivora	Canidae	Canis	Canis lupus familiaris	breed=boxer
>GCF_000317375.1	Chordata	Mammalia	Rodentia	Cricetidae	Microtus	Microtus ochrogaster
>GCF_000147115.1	Chordata	Mammalia	Chiroptera	Vespertilionidae	Myotis	Myotis lucifugus
>GCF_000442215.1	Chordata	Mammalia	Cetacea	Lipotidae	Lipotes	Lipotes vexillifer
>GCF_000296755.1	Chordata	Mammalia	Insectivora	Erinaceidae	Erinaceus	Erinaceus europaeus
>GCF_000765115.1	Chordata	Mammalia		Bovidae	Ovis	Ovis aries musimon
>GCF_000412655.1	Chordata	Mammalia	Chiroptera	Vespertilionidae	Myotis	Myotis brandtii
>GCF_000298735.2	Chordata	Mammalia		Bovidae	Ovis	Ovis aries	breed=Texel
>GCF_002837175.1	Chordata	Mammalia	Cetacea	Physeteridae	Physeter	Physeter catodon
>GCF_000364345.1	Chordata	Mammalia	Primates	Cercopithecidae	Macaca	Macaca fascicularis
>GCF_000164805.1	Chordata	Mammalia	Primates	Tarsiidae	Carlito	Carlito syrichta
>GCF_002863925.1	Chordata	Mammalia	Perissodactyla	Equidae	Equus	Equus caballus	breed=thoroughbred
>GCF_000956065.1	Chordata	Mammalia	Primates	Cercopithecidae	Macaca	Macaca nemestrina
>GCF_000951035.1	Chordata	Mammalia	Primates	Cercopithecidae	Colobus	Colobus angolensis palliatus
>GCF_000493695.1	Chordata	Mammalia	Cetacea	Balaenopteridae	Balaenoptera	Balaenoptera acutorostrata scammoni
>GCF_000298275.1	Chordata	Mammalia	Tubulidentata	Orycteropodidae	Orycteropus	Orycteropus afer afer
>GCF_001595765.1	Chordata	Mammalia	Chiroptera	Vespertilionidae	Miniopterus	Miniopterus natalensis
>GCF_000313985.1	Chordata	Mammalia		Tenrecidae	Echinops	Echinops telfairi
>GCF_000349705.1	Chordata	Mammalia	Carnivora	Phocidae	Leptonychotes	Leptonychotes weddellii
>GCF_000258655.2	Chordata	Mammalia	Primates	Hominidae	Pan	Pan paniscus
>GCF_000951045.1	Chordata	Mammalia	Primates	Cercopithecidae	Mandrillus	Mandrillus leucophaeus
>GCF_000002315.5	Chordata	Aves	Galliformes	Phasianidae	Gallus	Gallus gallus	breed=Red Jungle fowl	inbred line UCD001
>GCF_003343035.1	Chordata	Aves	Apterygiformes	Apterygidae	Apteryx	Apteryx rowi
>GCF_001858045.2	Chordata	Actinopteri	Cichliformes	Cichlidae	Oreochromis	Oreochromis niloticus
>GCF_900067755.1	Chordata		Squamata	Agamidae	Pogona	Pogona vitticeps
>GCF_000695195.1	Chordata	Aves	Gruiformes	Otididae	Chlamydotis	Chlamydotis macqueenii
>GCF_002078875.1	Chordata	Aves	Galliformes	Numididae	Numida	Numida meleagris	breed=g44 Domestic line
>GCF_000225785.1	Chordata		Coelacanthiformes	Coelacanthidae	Latimeria	Latimeria chalumnae
>GCF_001465895.1	Chordata	Actinopteri	Cyprinodontiformes	Nothobranchiidae	Nothobranchius	Nothobranchius furzeri	strain=GRZ
>GCF_000699145.1	Chordata	Aves	Sphenisciformes	Spheniscidae	Aptenodytes	Aptenodytes forsteri
>GCF_000355885.1	Chordata	Aves	Anseriformes	Anatidae	Anas	Anas platyrhynchos	breed=Pekin duck
>GCF_000766835.1	Chordata	Aves	Falconiformes	Accipitridae	Aquila	Aquila chrysaetos canadensis
>GCF_000703405.1	Chordata	Aves	Trogoniformes	Trogonidae	Apaloderma	Apaloderma vittatum
>GCF_000687185.1	Chordata	Aves	Pelecaniformes	Ardeidae	Egretta	Egretta garzetta
>GCF_000737465.1	Chordata	Aves	Falconiformes	Accipitridae	Haliaeetus	Haliaeetus leucocephalus
>GCF_002109545.1	Chordata	Actinopteri		Pomacentridae	Acanthochromis	Acanthochromis polyacanthus	ecotype=Palm Islands
>GCF_000151805.1	Chordata	Aves	Passeriformes	Estrildidae	Taeniopygia	Taeniopygia guttata
>GCF_000710305.1	Chordata	Aves	Bucerotiformes	Bucerotidae	Buceros	Buceros rhinoceros silvestris
>GCF_000242695.1	Chordata	Actinopteri	Semionotiformes	Lepisosteidae	Lepisosteus	Lepisosteus oculatus
>GCF_001039765.1	Chordata	Aves	Apterygiformes	Apterygidae	Apteryx	Apteryx australis mantelli
>GCF_000708025.1	Chordata	Aves	Charadriiformes	Charadriidae	Charadrius	Charadrius vociferus
>GCF_000695815.1	Chordata	Aves	Passeriformes	Acanthisittidae	Acanthisitta	Acanthisitta chloris
>GCF_000687375.1	Chordata	Aves	Pelecaniformes	Pelecanidae	Pelecanus	Pelecanus crispus
>GCF_001604755.1	Chordata	Aves	Passeriformes	Pipridae	Lepidothrix	Lepidothrix coronata
>GCF_000331425.1	Chordata	Aves	Passeriformes	Paridae	Pseudopodoces	Pseudopodoces humilis
>GCF_002776465.1	Chordata	Actinopteri		Pomacentridae	Amphiprion	Amphiprion ocellaris
>GCF_000523025.1	Chordata	Actinopteri	Pleuronectiformes	Cynoglossidae	Cynoglossus	Cynoglossus semilaevis
>GCF_000281125.3	Chordata		Crocodylia	Alligatoridae	Alligator	Alligator mississippiensis
>GCF_001077635.1	Chordata		Squamata	Colubridae	Thamnophis	Thamnophis sirtalis
>GCF_000687285.1	Chordata	Aves	Pelecaniformes	Phaethontidae	Phaethon	Phaethon lepturus
>GCF_003342905.1	Chordata	Aves	Casuariiformes	Dromaiidae	Dromaius	Dromaius novaehollandiae
>GCF_000090745.1	Chordata		Squamata	Dactyloidae	Anolis	Anolis carolinensis
>GCF_001443285.1	Chordata	Actinopteri	Cyprinodontiformes	Poeciliidae	Poecilia	Poecilia latipinna
>GCF_001431845.1	Chordata	Aves	Charadriiformes	Scolopacidae	Calidris	Calidris pugnax
>GCF_000691405.1	Chordata	Aves	Falconiformes	Accipitridae	Haliaeetus	Haliaeetus albicilla
>GCF_002910315.2	Chordata	Actinopteri	Salmoniformes	Salmonidae	Salvelinus	Salvelinus alpinus
>GCF_001891065.1	Chordata	Actinopteri	Syngnathiformes	Syngnathidae	Hippocampus	Hippocampus comes
>GCF_900324485.1	Chordata	Actinopteri	Synbranchiformes	Mastacembelidae	Mastacembelus	Mastacembelus armatus
>GCF_003342845.1	Chordata	Aves	Tinamiformes	Tinamidae	Nothoprocta	Nothoprocta perdicaria
>GCF_000735185.1	Chordata	Actinopteri	Perciformes	Nototheniidae	Notothenia	Notothenia coriiceps
>GCF_000966335.1	Chordata	Actinopteri	Clupeiformes	Clupeidae	Clupea	Clupea harengus
>GCF_000690775.1	Chordata	Aves	Gruiformes	Eurypygidae	Eurypyga	Eurypyga helias
>GCF_003368295.1	Chordata	Actinopteri	Cypriniformes	Cyprinidae	Carassius	Carassius auratus	strain=Wakin
>GCF_000230535.1	Chordata		Testudines	Trionychidae	Pelodiscus	Pelodiscus sinensis
>GCF_000691785.1	Chordata	Aves	Coraciiformes	Leptosomidae	Leptosomus	Leptosomus discolor
>GCF_000699005.1	Chordata	Aves	Piciformes	Picidae	Picoides	Picoides pubescens
>GCF_002901205.1	Chordata	Aves	Passeriformes	Paridae	Cyanistes	Cyanistes caeruleus
>GCF_000732505.1	Chordata	Actinopteri	Cyprinodontiformes	Cyprinodontidae	Cyprinodon	Cyprinodon variegatus
>GCF_002814215.1	Chordata	Actinopteri	Carangiformes	Carangidae	Seriola	Seriola lalandi dorsalis	ecotype=SW California
>GCF_002922805.1	Chordata	Actinopteri	Beloniformes	Adrianichthyidae	Oryzias	Oryzias melastigma	strain=HK-1
>GCF_000344595.1	Chordata		Testudines	Cheloniidae	Chelonia	Chelonia mydas
>GCF_001663975.1	Chordata	Amphibia	Anura	Pipidae	Xenopus	Xenopus laevis	strain=J
>GCF_001515645.1	Chordata	Actinopteri	Cypriniformes	Cyprinidae	Sinocyclocheilus	Sinocyclocheilus grahami
>GCF_000691845.1	Chordata	Aves	Coraciiformes	Meropidae	Merops	Merops nubicus
>GCF_000002035.6	Chordata	Actinopteri	Cypriniformes	Cyprinidae	Danio	Danio rerio
>GCF_000695765.1	Chordata	Aves	Gruiformes	Mesitornithidae	Mesitornis	Mesitornis unicolor
>GCF_002925995.2	Chordata		Testudines	Emydidae	Terrapene	Terrapene mexicana triunguis
>GCF_000004195.3	Chordata	Amphibia	Anura	Pipidae	Xenopus	Xenopus tropicalis	strain=Nigerian
>GCF_001649575.1	Chordata	Actinopteri	Cyprinodontiformes		Kryptolebias	Kryptolebias marmoratus
>GCF_000690835.1	Chordata	Aves	Procellariiformes	Procellariidae	Fulmarus	Fulmarus glacialis
>GCF_000708925.1	Chordata	Aves	Pelecaniformes	Phalacrocoracidae	Phalacrocorax	Phalacrocorax carbo
>GCF_900246225.1	Chordata	Actinopteri	Cichliformes	Cichlidae	Astatotilapia	Astatotilapia calliptera
>GCF_000687205.1	Chordata	Aves	Strigiformes	Tytonidae	Tyto	Tyto alba
>GCF_001715985.2	Chordata	Aves	Passeriformes	Pipridae	Manacus	Manacus vitellinus
>GCF_000699105.1	Chordata	Aves	Sphenisciformes	Spheniscidae	Pygoscelis	Pygoscelis adeliae
>GCF_001952655.1	Chordata	Actinopteri	Synbranchiformes	Synbranchidae	Monopterus	Monopterus albus
>GCF_001515605.1	Chordata	Actinopteri	Cypriniformes	Cyprinidae	Sinocyclocheilus	Sinocyclocheilus anshuiensis
>GCF_001640805.1	Chordata	Actinopteri		Centropomidae	Lates	Lates calcarifer
>GCF_001443325.1	Chordata	Actinopteri	Cyprinodontiformes	Poeciliidae	Poecilia	Poecilia mexicana
>GCF_002197715.1	Chordata	Aves	Passeriformes	Estrildidae	Lonchura	Lonchura striata domestica
>GCF_000241765.3	Chordata		Testudines	Emydidae	Chrysemys	Chrysemys picta bellii
>GCF_000699085.1	Chordata	Aves	Apodiformes	Trochilidae	Calypte	Calypte anna
>GCF_000708225.1	Chordata	Aves	Pelecaniformes	Threskiornithidae	Nipponia	Nipponia nippon
>GCF_900324465.1	Chordata	Actinopteri	Anabantiformes	Anabantidae	Anabas	Anabas testudineus
>GCF_001970005.1	Chordata	Actinopteri	Pleuronectiformes	Paralichthyidae	Paralichthys	Paralichthys olivaceus	breed=gynogenesis
>GCF_000238935.1	Chordata	Aves	Psittaciformes	Psittaculidae	Melopsittacus	Melopsittacus undulatus
>GCF_900080235.1	Chordata	Actinopteri	Labriformes	Labridae	Labrus	Labrus bergylta
>GCF_002775205.1	Chordata	Actinopteri	Cyprinodontiformes	Poeciliidae	Xiphophorus	Xiphophorus maculatus	strain=JP 163 A
>GCF_000239375.1	Chordata	Actinopteri	Cichliformes	Cichlidae	Pundamilia	Pundamilia nyererei
>GCF_000709895.1	Chordata	Aves	Gruiformes	Gruidae	Balearica	Balearica regulorum gibbericeps
>GCF_000146605.2	Chordata	Aves	Galliformes	Phasianidae	Meleagris	Meleagris gallopavo	breed=Aviagen turkey brand Nicholas breeding stock
>GCF_000180615.1	Chordata	Actinopteri	Tetraodontiformes	Tetraodontidae	Takifugu	Takifugu rubripes
>GCF_000690535.1	Chordata	Aves	Cariamiformes	Cariamidae	Cariama	Cariama cristata
>GCF_000971095.1	Chordata	Aves	Anseriformes	Anatidae	Anser	Anser cygnoides domesticus	breed=Zhedong
>GCF_000699245.1	Chordata	Aves	Ciconiiformes	Pteroclidae	Pterocles	Pterocles gutturalis
>GCF_002260705.1	Chordata	Actinopteri	Carangiformes	Carangidae	Seriola	Seriola dumerili
>GCF_900518725.1	Chordata		Squamata	Elapidae	Notechis	Notechis scutatus
>GCF_000165045.1	Chordata	Chondrichthyes	Chimaeriformes	Callorhinchidae	Callorhinchus	Callorhinchus milii
>GCF_000690725.1	Chordata	Actinopteri		Pomacentridae	Stegastes	Stegastes partitus
>GCF_000372685.2	Chordata	Actinopteri	Characiformes	Characidae	Astyanax	Astyanax mexicanus
>GCF_000935625.1	Chordata	Amphibia	Anura	Dicroglossidae	Nanorana	Nanorana parkeri
>GCF_001723895.1	Chordata		Crocodylia	Crocodylidae	Crocodylus	Crocodylus porosus
>GCF_001682695.1	Chordata	Actinopteri	Characiformes	Serrasalmidae	Pygocentrus	Pygocentrus nattereri
>GCF_000238955.4	Chordata	Actinopteri	Cichliformes	Cichlidae	Maylandia	Maylandia zebra	ecotype=Mazinzi reef
>GCF_001660625.1	Chordata	Actinopteri	Siluriformes	Ictaluridae	Ictalurus	Ictalurus punctatus	breed=USDA103
>GCF_000691975.1	Chordata	Aves	Passeriformes	Corvidae	Corvus	Corvus brachyrhynchos
>GCF_001447785.1	Chordata		Squamata	Gekkonidae	Gekko	Gekko japonicus
>GCF_000277835.1	Chordata	Aves	Passeriformes	Thraupidae	Geospiza	Geospiza fortis
>GCF_000951615.1	Chordata	Actinopteri	Cypriniformes	Cyprinidae	Cyprinus	Cyprinus carpio
>GCF_000826765.1	Chordata	Actinopteri	Cyprinodontiformes	Fundulidae	Fundulus	Fundulus heteroclitus
>GCF_000337975.1	Chordata	Aves	Falconiformes	Falconidae	Falco	Falco cherrug
>GCF_001522545.2	Chordata	Aves	Passeriformes	Paridae	Parus	Parus major
>GCF_000698965.1	Chordata	Aves	Struthioniformes	Struthionidae	Struthio	Struthio camelus australis
>GCF_000721915.3	Chordata	Actinopteri	Esociformes	Esocidae	Esox	Esox lucius
>GCF_000972845.1	Chordata	Actinopteri		Sciaenidae	Larimichthys	Larimichthys crocea
>GCF_001723915.1	Chordata		Crocodylia	Gavialidae	Gavialis	Gavialis gangeticus
>GCF_001642345.1	Chordata	Chondrichthyes	Orectolobiformes	Rhincodontidae	Rhincodon	Rhincodon typus
>GCF_000485575.1	Chordata	Actinopteri	Cyprinodontiformes	Poeciliidae	Poecilia	Poecilia formosa
>GCF_000747805.1	Chordata	Aves	Apodiformes	Apodidae	Chaetura	Chaetura pelagica
>GCF_000337935.1	Chordata	Aves	Columbiformes	Columbidae	Columba	Columba livia	breed=Danish Tumbler
>GCF_000700745.1	Chordata	Aves	Caprimulgiformes	Caprimulgidae	Antrostomus	Antrostomus carolinensis
>GCF_000385455.1	Chordata	Aves	Passeriformes	Passerellidae	Zonotrichia	Zonotrichia albicollis
>GCF_000705375.1	Chordata	Aves	Tinamiformes	Tinamidae	Tinamus	Tinamus guttatus
>GCF_000692075.1	Chordata	Aves	Opisthocomiformes	Opisthocomidae	Opisthocomus	Opisthocomus hoazin
>GCF_000239415.1	Chordata	Actinopteri	Cichliformes	Cichlidae	Haplochromis	Haplochromis burtoni
>GCF_001527695.2	Chordata		Squamata	Viperidae	Protobothrops	Protobothrops mucrosquamatus
>GCF_002234675.1	Chordata	Actinopteri	Beloniformes	Adrianichthyidae	Oryzias	Oryzias latipes
>GCF_002872115.1	Chordata	Actinopteri	Osteoglossiformes	Mormyridae	Paramormyrops	Paramormyrops kingsleyae	ecotype=Bambomo Creek	P0-Absent
>GCF_001515625.1	Chordata	Actinopteri	Cypriniformes	Cyprinidae	Sinocyclocheilus	Sinocyclocheilus rhinocerous
>GCF_000247815.1	Chordata	Aves	Passeriformes	Muscicapidae	Ficedula	Ficedula albicollis
>GCF_000233375.1	Chordata	Actinopteri	Salmoniformes	Salmonidae	Salmo	Salmo salar	breed=double haploid
>GCF_000633615.1	Chordata	Actinopteri	Cyprinodontiformes	Poeciliidae	Poecilia	Poecilia reticulata	strain=Guanapo
>GCF_001266775.1	Chordata	Actinopteri	Cyprinodontiformes		Austrofundulus	Austrofundulus limnaeus	strain=Quisiro
>GCF_000690715.1	Chordata	Aves	Coliiformes	Coliidae	Colius	Colius striatus
>GCF_000455745.1	Chordata		Crocodylia	Alligatoridae	Alligator	Alligator sinensis
>GCF_000534875.1	Chordata	Aves	Passeriformes	Fringillidae	Serinus	Serinus canaria
>GCF_000337955.1	Chordata	Aves	Falconiformes	Falconidae	Falco	Falco peregrinus
>GCF_002163495.1	Chordata	Actinopteri	Salmoniformes	Salmonidae	Oncorhynchus	Oncorhynchus mykiss
>GCF_002021735.1	Chordata	Actinopteri	Salmoniformes	Salmonidae	Oncorhynchus	Oncorhynchus kisutch
>GCF_000788275.1	Chordata	Actinopteri	Gobiiformes	Gobiidae	Boleophthalmus	Boleophthalmus pectinirostris
>GCF_000186305.1	Chordata		Squamata	Pythonidae	Python	Python bivittatus
>GCF_002872995.1	Chordata	Actinopteri	Salmoniformes	Salmonidae	Oncorhynchus	Oncorhynchus tshawytscha
>GCF_000709325.1	Chordata	Aves	Cuculiformes	Cuculidae	Cuculus	Cuculus canorus
>GCF_001447265.1	Chordata	Aves	Passeriformes	Sturnidae	Sturnus	Sturnus vulgaris
>GCF_000239395.1	Chordata	Actinopteri	Cichliformes	Cichlidae	Neolamprologus	Neolamprologus brichardi
>GCF_000738735.2	Chordata	Aves	Passeriformes	Corvidae	Corvus	Corvus cornix cornix
>GCF_000709365.1	Chordata	Aves	Musophagiformes	Musophagidae	Tauraco	Tauraco erythrolophus
>GCF_000690875.1	Chordata	Aves	Gaviiformes	Gaviidae	Gavia	Gavia stellata
>GCF_001624265.1	Chordata	Actinopteri	Osteoglossiformes	Osteoglossidae	Scleropages	Scleropages formosus	breed=golden arowana
>GCF_001577835.1	Chordata	Aves	Galliformes	Phasianidae	Coturnix	Coturnix japonica
>GCF_000696875.1	Chordata	Aves	Psittaciformes	Psittacidae	Nestor	Nestor notabilis
>GCF_000860965.1	NA	NA	NA	Potyviridae	Potyvirus	Papaya leaf distortion mosaic virus	NA
```
